# *La révolution de l’ADN*: biocompatible and biosafe DNA data storage

**DOI:** 10.1101/2022.08.25.505104

**Authors:** Alexandre Maes, Jeanne Le Peillet, Achille Julienne, Clémence Blachon, Nicolas Cornille, Mariette Gibier, Erfane Arwani, Zhou Xu, Pierre Crozet, Stéphane D. Lemaire

## Abstract

DNA data storage is an emerging technology that has the potential to replace bulky, fragile and energy-intensive current digital data storage media. Here, we report a storage strategy called DNA Drive, that organizes data on long double stranded replicative DNA molecules. The DNA Drive has unlimited storage capacity, and its encoding scheme ensures the biosafety of the process by limiting the potential of the DNA sequence to code for mRNA and proteins. Using our approach, we encoded two historical texts from the French Revolution, the Declaration of the Rights of Man and of the Citizen of 1789 and the Declaration of the Rights of Woman and of the Female Citizen published in 1791. In contrast to previous DNA storage strategies, the biocompatibility of the DNA Drive enables biological manipulation of the data including low cost copy.

**One-Sentence Summary:** The DNA Drive is a biosafe and biocompatible DNA data storage strategy with unlimited storage capacity.

## Supplementary material for "*La révolution de l’ADN*: biocompatible and biosafe DNA data storage": TableS1: Maes_et_al_2022_TableS1.txt (part 1 of 8)

```
>bc25mer_1|bc25mer_2
TATGAGGACGAATCTCCCGCTTATA	GGTCTTGACAAACGTGTGCTTGTAC
>bc25mer_3|bc25mer_4
GTTTATCGGGCGTGGTGCTCGCATA	CCGATGTTGACGGACTAATCCTGAC
>bc25mer_5|bc25mer_6
TAGTAGTTCAGACGCCGTTAAGCGC	CCGTACCTAGATACACTCAATTTGT
>bc25mer_7|bc25mer_8
GGGGTTCCGTTTTACATTCCAGGAA	TATCCCGTGAAGCTTGAGTGGAATC
>bc25mer_9|bc25mer_10
CTGACGTGTGAGGCGCTAGAGCATA	GGTATGGCACGCCTAATCTGGACAC
>bc25mer_12|bc25mer_13
GAGGTCTTTCATGCGTATAGTCACA	GATTCAATATGTGTCGTCTATCCTC
>bc25mer_14|bc25mer_15
GGTAACTGCGCATAGTTGGCTCTAT	GCGTTTAAGGTCACATCGCATGAAT
>bc25mer_16|bc25mer_17
GCCCGGGAAGTGTGAGGATATACCC	GCTCTTAAAACTGGTATCACCTGAC
>bc25mer_18|bc25mer_19
GGGTGGTTAGTGATTTGCCCGTCAC	TAGTTGGTGGGTTTCCCTACCGTGT
>bc25mer_20|bc25mer_21
GGTACAGTAAGTGAGAATCCTCTCT	GGTTCTAAGTTTAGCGTAGCCGGTT
>bc25mer_22|bc25mer_23
CTTTAGGTGGGTGCGATTGCCAGTT	GCCACCTTAACACGCGATGATATTG
>bc25mer_24|bc25mer_25
GCTATTACGAGCGCTTGGATCCCGT	TATGTTGTGCCTTACGCCTCGATTA 
>bc25mer_26|bc25mer_27 
TTAACCGAACTGACGGCCATCAAGG	GGGTACATGCGCCTTACTCCTTGTG
>bc25mer_28|bc25mer_29
TTCTATTCTAAGCCGGCGGTCATAT	GCTTGATGCTTTACAAGATCGCGTT
>bc25mer_30|bc25mer_31
TCCAAGTTAGCTTACTCCATGCCCC	AGAACTATTTCCTGGCTGTTACGCG
>bc25mer_33|bc25mer_34
AGAGACTGCCCGACACATCTTAGTG	CTGTTAATTAGGCTCGGTCGGCCTA
>bc25mer_35|bc25mer_36
AGGTAGTCCTATGCGGGCTTTCTCT	GGCTTGGACTATAGTCATCGCGTTT
>bc25mer_37|bc25mer_39
CACTGTTTAACAAGCCCGTCAGTAG	TGCTTAATTTACGACCGATGCTGCG
>bc25mer_40|bc25mer_42
TCCATAGATTTCTCCGTGAGTCTTT	GCAGGTCCTAACCCGCAACCATTTA
>bc25mer_43|bc25mer_44
TGCACCGTTCATATGTTATCGGGAC	AGAGACTTACACCCGTAGACGTCGG
>bc25mer_45|bc25mer_47
ATAAAAGAAACCCTCCGCATTGTGT	ATGAGCTGTCTCGAACCGAAGGCAC
>bc25mer_48|bc25mer_50
TCGGGCGGTTCAACTTACTGGTAGA	ACTTCTTCTCGGTCGCATGAGGCTG
>bc25mer_51|bc25mer_52
GGATACATATACGCTCGTCGGGACT	CCGGGAAGTGTCATAACTTGAAGCG
>bc25mer_53|bc25mer_54
CTCAGCCTGCCTCGCTTCTGATATT	AGGGCCAAGTCGACCTAGATGGCTA
>bc25mer_55|bc25mer_56
GGTAGGGCTACTGTTATCCTCCGTC	CGTACGGCTGGAGAGCTGTATGTGG
>bc25mer_56|bc25mer_59
ACAGGTTGTATTACTTCGCGCCTTG	CTAAGTGGCGCCGATTGTTTGTCCA
>bc25mer_60|bc25mer_61
GTATATTTTGCTCCCGGCGACGAGA	GCAATTTGCGCTTGTTCGGCATAGC
>bc25mer_62|bc25mer_63
GAGTCGAATATCCACCACCGTATGG	TTGTGGTTTGGGTCCTCAGAGGAGA
>bc25mer_64|bc25mer_65
GGTACCTAGTCTCGTAATCATAGGA	GCGGCATGATCTACCTTAAAGCTTG
>bc25mer_66|bc25mer_67
CCGGCGCAGAAGTTTGAACGAAAAG	ATGCACTATTTTACGTATCCCGTGC
>bc25mer_68|bc25mer_69
GATAGGGTGACTGCTTTCGCGTACA	TATCTGGTAGACATCTCGGCACAGA
>bc25mer_75|bc25mer_76
ATTATTCGTGACCCAACTCATCAGG	CTGAATGGTGAATAATGCGTTCGCC
>bc25mer_77|bc25mer_78
GCTATTAGTTGCTACCCCAAGAATC	AGAAAGTCTTGGATACACGGCCGGG
>bc25mer_79|bc25mer_83
GTGTGTTCCTATGCACAATTTCATA	TAACGATTTTCTCGCGGGAGTTTCG
>bc25mer_81|bc25mer_84
TAGGGATAACTTTCCTCCCACTTGG	CGAGCCTGGTTAGCGCCTACAAGAG
>bc25mer_85|bc25mer_86
CGTAGTAAGATATGTAGTCCACGTC	TGTTAGTTGCCCCATATCTTTACGC
>bc25mer_88|bc25mer_89
GGGAGGACTGCGGTTCAGCTTACAA	GCGTAGGTCTAGTTCAGATTCTATA
>bc25mer_90|bc25mer_91
GTCTACGTGGTTCTATACCATTCGG	AGGCTTTACTACAATGCGTGGGCTC
>bc25mer_92|bc25mer_93
AGCTTGCTGTATGGGTCATGTTCCT	TGCTCTAAAGACGCGAGGACTACCT
>bc25mer_94|bc25mer_95
TGTACATGTCATACTCAAGGCTTTA	TTGACATGTACGCCATTTGGGTCGC
>bc25mer_96|bc25mer_97
GCAATTCAGTACGATCGTGTAGCGG	CGCTGTCCAAAGGTTCTTCGTAACG
>bc25mer_98|bc25mer_99
TTAGACGAGCAGGTTTCTTGCCTAT	TCGTTTGGAGCCGTTCACACATGAA
>bc25mer_100|bc25mer_101
CTGATCAACTTGCGCCCAGCGTTAT	GACGATGTTGCCTGTTTTGATACGA
>bc25mer_102|bc25mer_103
GGGTAGTCGTGAGGTGAACTCTTCC	AGCCATTTTACGATTCTATTCGATG
>bc25mer_106|bc25mer_107
GCTGGGACAATGCCGAAAACTCTTC	ATTCCGTACCAACCCGCGTCTTAGA
>bc25mer_108|bc25mer_109
CTGCAGGAGGCTCTAATGCACTCAA	GCGTTCAGCATTCATTACGTCTCAC
>bc25mer_110|bc25mer_111
GCTGAGGAAGCCCAATGTTCAGTAC	GTAACCTTAGCACGCCGGAGTGGAG
>bc25mer_112|bc25mer_113
GCGATTAGTTCTGTTGCTAAACCAG	CCTTATGAGAGCTCGTTGTTCGGTG
>bc25mer_114|bc25mer_115
CTTAAAGGTGATTCACACGTGTGCC	TTACTGAGTAACGTTCTACCCCGAA
>bc25mer_117|bc25mer_118
TGAAACCAATTTCACCTCAGCGGCG	GCGATCGGTAGGTACCTTTTCAGTA
>bc25mer_119|bc25mer_120
CGACCACTCGCCTCCCGTTATGATC	GTTAATGCTGTTTAGCGTAACCTCG
>bc25mer_121|bc25mer_122
GTCTAATATGGCGTAGCTCAACGCG	AGTAAATGGCCTGACCGGAGTTGGT
>bc25mer_123|bc25mer_124
CTCCTAACGTGTCTGTTTCCCCTAC	ATGTGAAATGAGGTCTACCCTGTCA
>bc25mer_125|bc25mer_126
GTGTGTCCTACCTACGCGAGGAATT	TTTGGACGATATACAGGACCCGGTG
>bc25mer_127|bc25mer_128
AAGCGTACCAACTACCTCCGAGTCT	CGTTGGGGAATCGCCAAGCTTTAAT
>bc25mer_129|bc25mer_130
TTGTGTCGGCCACAGGTACGAAAAC	TTATTCCGTGGAAATCCGCATTACC
>bc25mer_131|bc25mer_132
GTGATTGTCGCCTTGACGAGCCTAC	ATCAGGGGTCGTCATATCTTCAGTT
>bc25mer_133|bc25mer_136
TTTAGCTCTATTAGCCGCGATGCGC	CGGCAGGAGCACATGATAGCTATTC
>bc25mer_135|bc25mer_137
AACAAGTCCTGCTCGCATCGACGAA	TTACCCCTGGTTAGGAAAGAGGCGG
>bc25mer_138|bc25mer_139
GTTGCGATGTTCTACCGGATACAAG	AGAGGGCTCGTCACTTAGGTTACGG
>bc25mer_140|bc25mer_141
TTATTCTGTCGCAAACCGATGCCAT	TCTGGGCGGGTACTACAACCACAAT
>bc25mer_142|bc25mer_143
GTTACGATCTAGATTGAGCTGGGGC	TGGTATCGATTTGTCGAACCGAGCC
>bc25mer_144|bc25mer_145
GGACTGTTTCAAGTAACGGCCATCT	TGAGGACCATCATTTATGTAAGCCT
>bc25mer_146|bc25mer_149
CTGTGGATAAACAGTCGGACCACTT	TAGGGGACCGATCAGAACGATTACG
>bc25mer_150|bc25mer_153
GAGAAAATTCGGCAGACCCGCATAG	TAGCGATTATGTTCCCGTTTTAAGC
>bc25mer_152|bc25mer_154
CCAATTAGGGCCGTTGTCACGATCA	GCTATGGCTCGTGAAGTGAAACGAA
>bc25mer_155|bc25mer_156
CTGCTGAATTGTCGCTTCCACATAT	CGTTCGCACCGTGTCCATCGTATTT
>bc25mer_157|bc25mer_158
ACCGTATGGGCGTCATAAAGGGAGC	ATTGATCATTTCAGCTCGCAACGCG
>bc25mer_159|bc25mer_162
GTAGTTTTCTCATTTCGCGCCTCGG	TTCATATTTAGGTCGTCCGCTCTTA
>bc25mer_161|bc25mer_163
GGCGATATAGGAGAGTCCGCGCTAA	ATGGTAGTTTGAGCAGGCGTCTCCA
>bc25mer_164|bc25mer_165
GGTCGGTCAATTCCCTCCTAAGGAG	GCTAACTGGAACGTCCCGGAATTGC
>bc25mer_166|bc25mer_167
CAAAACGTTTGGGTCTACACTTCCA	AGTCTTTCACAACCCTACGGTGACT
>bc25mer_168|bc25mer_171
GGTGACTTATGAACCTTTGCGCATT	AACGGGAGTCCGAGGTCGTACCTAG
>bc25mer_170|bc25mer_174
TCATTCGCTAAATCAGTCGAGTTAG	TCTCACGTTATATTCGTCTCAGTAC
>bc25mer_175|bc25mer_176
AGTGGTAGGTAGTTTTGCCCAGCCC	TTGGGCCGATAAGTTGAGTACCCTG
>bc25mer_177|bc25mer_178
AGCGCAAAAGCGGGTCCTAATACAA	ATACCATTACCGGCCGACGATCTCG
>bc25mer_179|bc25mer_180
CGCTCTACTCGCTTGATATTACTCC	GCATAGGGTTCCACGCCAGTGTATG
>bc25mer_181|bc25mer_182
AGTACGAGCACTAGAGGAGTTCGCG	ATTCAGGGTTCCCACATCACGCAAA
>bc25mer_183|bc25mer_184
AAGTAAGCTCGCGATGTAGACGTTT	TCACAGGTACCCCACGTTTATCATA
>bc25mer_185|bc25mer_186
GCTGCTGATTGTACGGGAATTTCCG	GCATTCTGGTTCGCAGCTATATCGG
>bc25mer_187|bc25mer_188
GCATAACACAAGTACGGCTACGCAG	CATATGGGCCCAGCGCTTCATATGA
>bc25mer_191|bc25mer_192
GGCTATGTCCGTAACACTCCTAGCA	GAGCGACAATCGACTTTCGTGGATC
>bc25mer_193|bc25mer_194
ATTATTTCAGTGCCCTTGTCCGCGA	GAATCGTTGTCTAAGCCTGGGGCTC
>bc25mer_197|bc25mer_198
CCTCCTCGATTCCCGTGGATTAGTA	CAAGTTGTTCGTGGGTAGATAGATA
>bc25mer_199|bc25mer_200
GATTCGTGCGCGTCCATGCCTAAGT	CGTGAGTAATGGCCCTTATCCTGGA
>bc25mer_201|bc25mer_202
GAACCATGGTACCTGAGATCGTGGA	AGTGTTTCGAGTCGTTTCCACTACT
>bc25mer_203|bc25mer_204
GTATTTTCCGGGTGGTATGACTTAC	AGTTCTCGATATGCTGGGGTAACCG
>bc25mer_205|bc25mer_206
GGTCAACTATTACAGCACTCTTGTT	CTAGTTCAATCACTGAATCCCGGAG
>bc25mer_208|bc25mer_209
ATAAGTTACGCCCAGCCACGATGCC	TGAACGGACTCCTTTTGATACGGCA
>bc25mer_211|bc25mer_212
GGCTATGAGACTGTTCGCTAATCAC	GGGACAAGCCTGGATCGTCACTTTC
>bc25mer_213|bc25mer_214
GGAATATACCCTGATACCGCCATCG	TGGGCGGCATTGCGTTCAACTTATG
>bc25mer_215|bc25mer_216
TCTATGGATAATCAGCGACGGATCG	GTGACTGGGCTGGGTCCTTTTCTCA
>bc25mer_217|bc25mer_218
TATAACATTGCGAGCCTGACCACCC	ACGGTGCTAATATGTCACTTTCGAG
>bc25mer_219|bc25mer_220
GGTTTAATACGATCTATCGGCCCTA	GCACTCGCTCCTACCATCGAAGTGA
>bc25mer_221|bc25mer_222
TTGCGTCGGGACAACTATCTACAAT	TAGATCATACGATCCGGACCTGGAG
>bc25mer_224|bc25mer_227
TTACTTTGACCTGCCGGAGGGTTCT	GCTAGTTGGTGCTTCTACACACGAT
>bc25mer_229|bc25mer_230
TAGCAACTTGCGCCTATGTCTGCGG	TCCGTGATTCCTCGTCATGATGAGT
>bc25mer_231|bc25mer_234
GCCTATGCGAGCTTCCAATAAAAGG	TCATACGTAATGGAGGCTCGCCTTG
>bc25mer_233|bc25mer_235
ATCGTTCAGGAATGCCGTTCTCGAC	ACGTCTAGTGTGGTACGGTATCCAC
>bc25mer_236|bc25mer_237
ATAGAACCCCTCAGGATCTCATGAA	CCGTCTGACAGGGTTTGAATTGATC
>bc25mer_238|bc25mer_241
CCTCTGGAATAATTGTACGCATAGT	GCCGATTACACCGTTAAATAACCTG
>bc25mer_240|bc25mer_242
TAGCCGTTATCGATTAATCGTCCTG	CGGGTATGCTTGCCTACTAACTGTT
>bc25mer_243|bc25mer_244
GGACAGGGGAACCTCGGATATTCGC	CATCATGTGGGGCTTCGTATTACGG
>bc25mer_246|bc25mer_249
GTCTGAACTAGGTCTTTCTCGCGGC	GCCGAAATATGTTTAATGTGCCTCA
>bc25mer_248|bc25mer_250
GTGGGCCATCTTCCTGCGTATCAAA	ACGATAAAACAACGGTAATCCGCCG
>bc25mer_251|bc25mer_252
ATGTATGCGATCCCAGGTTTGACTT	GGGCTGACTGTGCGTTCTGAGCTAG
>bc25mer_253|bc25mer_254
TTGATCTTTTGAGTTCTCCGTCGTG	CTGGTTGGGATCAGTCGCTTAGTGC
>bc25mer_255|bc25mer_256
TGATCCGTAAATCAACGCACTCGGT	GTCTGTATGGCCGACTTTACTCGTC
>bc25mer_257|bc25mer_258
CGACACCGAACGTGCGACAAAACTA	GACGATGACAACGCGCAGTTCTTAC
>bc25mer_259|bc25mer_260
TTTATTCAGGGCACTACCCGGAGCT	GATATCCTCGGCGTCAAGCTTTCAC
>bc25mer_261|bc25mer_262
GCTTTATGTACTAGCGTTTCCTTGT	GTCTAAAGTATGCGTCGCGGCATGA
>bc25mer_263|bc25mer_264
GAGTGGTCCTTGGGACAGTACCCAG	GTATTCCTAGCTATATACCGCGGTA
>bc25mer_265|bc25mer_266
AGCCACCGACAACACCACATATATT	TAAGGACTTCTAGCCTGTAGGTCAG
>bc25mer_267|bc25mer_268
ATTTCTGTTTCTACTGCGTGACGTA	GGTTATCGCATGTCGACAAGGACGT
>bc25mer_269|bc25mer_270
CGAATTGATCCGAAGAGCGTGCACA	TGGATAAACCGGCTAGGTCGCAGAG
>bc25mer_271|bc25mer_272
ATAAGGTGAGTTGTCCGCCATACGT	CGTATTTAAGCTGGGAAACGACCTG
>bc25mer_273|bc25mer_274
TGGCGTGACTATGTTCGGTTACTAC	TAAACTCGACACGTCGCATTGCGGT
>bc25mer_275|bc25mer_276
AAAGGCTTTCTTTCTATCTACACGA	TGAGACGTGCTCCTATATCCAATCC
>bc25mer_277|bc25mer_278
GCTACAGTAAGCTATCCCTGGGGAG	ATCGGTGACGGCGATTCTCACATTT
>bc25mer_279|bc25mer_280
GATTGTGTAACCAGGGCGCTATGGA	TAGCATTGTGCTTAGGTGACTAACC
>bc25mer_281|bc25mer_282
AGAAGCCGTGTGCCGGTCTATATTG	TGAGAAAACCCTAGACGCTGCCTTT
>bc25mer_285|bc25mer_286
GGGATCGTTTCACCCTTTCGAGTCG	GTTGTTTTAGTCACAAGCCTACGTT
>bc25mer_287|bc25mer_290
CGGAGGTTATACTTAAGCGGCATCA	ACTAGTGCGAACACGGCTTACTCGG
>bc25mer_289|bc25mer_291
TAGGCGTAAGGTCGGCTTAGATAAG	TTTAGTGACGTCGGTGCATCTTGGT
>bc25mer_292|bc25mer_293
TACATGTGGTTCCTGGTTGTATCGC	CTGATACTCGACTCGCCATACTTGG
>bc25mer_294|bc25mer_295
TCGTATGGGCGGTTCACTTAATGCA	GACACGCACGTGACTCTAATGGACG
>bc25mer_296|bc25mer_297
GTATCGCTTGACTTTGCCGGAGGAG	GCGTTCTGTAATGATGGGCAAATCC
>bc25mer_299|bc25mer_300
CGACGGGCAACTATTCGAGTTTATA	AGAGCACTTCGTTAGGTTTCTGGAC
>bc25mer_301|bc25mer_302
GCAGACCTCAACTAGTACTTCGGTC	GTTCGCCTTTGATAGTTGGTACCGA
>bc25mer_303|bc25mer_304
ATTTGGTAGACTTACCCAACGTTAG	GTTGTGACATCGTGGGGACGCTACA
>bc25mer_305|bc25mer_306
TACGGTATTCAAATGTGGCCCCTCT	GTATTGTCCCCGAGGCTACCTAGCC
>bc25mer_307|bc25mer_308
GTCGTCTAAGGGGCCTACTCGTTTA	CTCACATGGCCCTTCCTGTCGTAGG
>bc25mer_309|bc25mer_310
CTGGCCTGCGGTAAGGGATTTACTG	GAAGCGATCGTGCTAGTAGTACCGC
>bc25mer_311|bc25mer_312
AAGCCTGGCATATCTGGATTGAGCA	CCACACAAAAGATATCGTTCGGCTT
>bc25mer_313|bc25mer_314
ATACGGCAGTTGTGGCTCCCGTTTA	GAGAAATTCGCGGTATTTTCCTCTT
>bc25mer_315|bc25mer_316
TAGGCACGCCTACTGGTAGGACCAT	GCTCACAGGGCTACTCTTACTAGTG
>bc25mer_317|bc25mer_318
AGACGTACAGTAATATTCGCTTCGT	GGATCTACAATATGAGGTGACTGCC
>bc25mer_320|bc25mer_321
CATGGCATTCGTTGAAACCTGCACG	CTTCTATATTTCTCCCACTACCAAC
>bc25mer_322|bc25mer_325
GAGCGAGTTTCATTCGATACCTCGA	TTCTGTTTAAGTGTGCCCTGGTTCA
>bc25mer_324|bc25mer_326
CGATTCCAGAACCTGAGGCAAATGG	GTTAGCTCGTGCGTTATCGGTTCTT
>bc25mer_327|bc25mer_328
GTTGACTGAGACTACGCGCGAGATC	TTTGTCCATTCCCTTCTCATGTTGA
>bc25mer_329|bc25mer_330
TTAGACCCTGAATATTGTAGGTCCA	TGATGGCATTATGCTTGTCCCTCGA
>bc25mer_331|bc25mer_332
TGTGAATTGTTACCTCGCTCGACTT	AGAGAGACTACGTCAGCCCCGTTGT
>bc25mer_333|bc25mer_335
GTCATGATAGGGGTTTCGACATATG	CGGGATTAACTGGGGCTCTTAGGAC
>bc25mer_336|bc25mer_337
CTGGCAGGTGCGGCATTTACAAATA	TGAAACTCTGCGATGCGGTAGTTAA
>bc25mer_338|bc25mer_339
GCGAGTGTGATCCTAGCTTACTGGT	GACATGATTGCCGTTCCGCAAGTTT
>bc25mer_340|bc25mer_341
GCGAGGAGATACTAGGCGCGACTCT	CGCAATATGTTTCAACTGATGCGCC
>bc25mer_343|bc25mer_344
TCCCGTCTGGTTACACGTTTCCCAC	GTCACGCGCAGCACATTTAGGTACG
>bc25mer_345|bc25mer_346
TTCCGTGAGAGAGCATCACGTGAGT	CACTATGGTCTGATGTGCCCTATAC
>bc25mer_347|bc25mer_348
GTGCTACTTAGAAACCATTCCATCG	CAGCGTATGAATGGCAGTGTTCCGC
>bc25mer_349|bc25mer_350
TCGAGACATTCCCAGGTTCATTATC	TGATTGGTCATGAGCGCGAACGTTT
>bc25mer_351|bc25mer_354
ACCTCTCGGCGGTGATGATAAATAT	AGGCCCACGACGCATAAGTAATCTT
>bc25mer_353|bc25mer_355
GTGTCTTATCGGCAAGCGCTACCCA	GGAGTTCATACTTACGTCTCTGTTG
>bc25mer_356|bc25mer_357
TCTCTAGTCGGCGTGATACATAGAG	GGTCGGGCAATTAGTTAATAACCCG
>bc25mer_358|bc25mer_359
GTTAAGGATCGCCGAGCTAGTACAG	TAGAACCGGAGATCCCAGCATACAA
>bc25mer_360|bc25mer_361
TCATTTCTCCACTCCCAACTGGTGG	TGTTCCAGGTTTCCGTCCCAATAAG
>bc25mer_362|bc25mer_363
CTCCAAGTTGGCGATTGTGAGTGTA	TAGACACCAACTGCTGTTTGCCATC
>bc25mer_364|bc25mer_365
TTCGGGAACTCTTTACGCGACCAAG	AGTGTAAAGGCACGCTCCGATGTGA
>bc25mer_366|bc25mer_367
ATATGAGTTACCTGTCCTAATGTCG	CATAAGTGCTCTCAACGCAGGGCAT
>bc25mer_368|bc25mer_369
GCGTGAATCTCACCTTATGATGTTC	CACGTTGAGCGTTGCCCTAAATGTG
>bc25mer_370|bc25mer_371
ATTGACGGTTATGCACGCGACTTAG	ATACAGCAGGGTGGAGTTTTCCCGC
>bc25mer_372|bc25mer_373
AGTTTTGGACTCAGCCCGAAGCCAT	TTTGACCAAGATGGTTCGTATCACC
>bc25mer_375|bc25mer_376
TCTGTATTTCTCTGTACCGCTGCTG	ATACCGATACATAGGTGGAGGGTTG
>bc25mer_378|bc25mer_379
TTGGAAGTTTAATGCCCTATACGCC	GGTTACTCAAACGATTCTGCCTCGA
>bc25mer_380|bc25mer_381
AGATCGTGTGCCACCGAGCCTAAGT	ACTAAAATCGGGCGGCCAGAAAGCT
>bc25mer_382|bc25mer_383
ATCTTGTTAGCCGTTGTAGCGCCTT	GCATGTTAGCTGCCCGAGTGATTTC
>bc25mer_384|bc25mer_385
TTTTCCTGTGGATTCCTGACGTGTT	GGATATCGTTGGCGCGGAATGGTCA
>bc25mer_386|bc25mer_387
CAATCTCCTACTAGCAGGGAGCAGT	TATGCTGACGAGCCGGGCGATTAAG
>bc25mer_388|bc25mer_389
AGTAGGCTTTATCTAGTTGTTCCCA	GTATGACGTCCAGTTTCAGAGTCTG
>bc25mer_390|bc25mer_391
TGTTTATTCGGTGGGCCAGGTCTAG	GAGAGGGTTTACCGGCCTACTCCGA
>bc25mer_392|bc25mer_393
GCGTGTGACTAGCAGTTACCGGTGT	TCAGCTTTGGGGCTCTCACCTGTAT
>bc25mer_394|bc25mer_397
GACTGTGTACGCAAGGTACGAGATC	TCACAAGGCGTATGATACTAGTAGC
>bc25mer_396|bc25mer_398
TGACTTCATACTCCCTGACTCAGCC	TAGCGTCGAATCCTTTCTATGGTAG
>bc25mer_399|bc25mer_400
CGGACGGGCAATCTTAGTTTGGTGA	CTCTCTGTTATTACTCGGCCCCGAG
>bc25mer_401|bc25mer_402
TAGAGTCACGTCATGCCTTCCTCCT	CATGAGTCTAAATTTTGGCCTACGT
>bc25mer_403|bc25mer_404
GCGTTTACTGGGTGGACTTCAGCTT	GTCAGTAACGCTGCTTGCTGTCGGA
>bc25mer_405|bc25mer_406
AGGAAAGGGCGTTGGAATGCCTCTC	AAGACCGTGTGAAAATTCTGGCCCC
>bc25mer_407|bc25mer_408
CCTTAATCTGACCGCACGGAATATG	CTTACTTGATGTCGCCGAGACTGTT
>bc25mer_409|bc25mer_410
GGTAGCGATGATAAAATTACCCGCA	TCCATGTTCCCGGAGTGCGAAAAGA
>bc25mer_411|bc25mer_412
TTGTTTGTCGTGCCTCCCTTTGCTG	GGCTTCGTATGTGTTCTAGTTGAAA
>bc25mer_413|bc25mer_416
GTTAGATCACGTCACGTGGGCGAAA	GGTATGTCGCGTCCGTTACAGTAAG
>bc25mer_417|bc25mer_418
AGGTTGATGTTTCCCGCTGTTCTCA	CTTGAAGCGATCTAGCCCGGGAACT
>bc25mer_419|bc25mer_420
ACATAGTTCAACGCCTATTCGGGCG	AGTAGGACTCCCCGGAATGCATTAC
>bc25mer_421|bc25mer_422
TGTATCTAAATAGCCACCACCGATG	GTGGGGTCCATCAGTACTGCTTATC
>bc25mer_423|bc25mer_424
CTCGAAGCACGTGATTTGTTGCTAA	TACCTAGTTGTCCACATAGGCGAGA
>bc25mer_425|bc25mer_426
TTCAATGGGCCAGAATGTAGCACTT	ACGCGGGTTAGACCACCGTCTTAAT
>bc25mer_427|bc25mer_428
TCATCGGTAGACAGCTGCGAATGTC	GACTGTAAGTGCACACTTCGTTATC
>bc25mer_429|bc25mer_430
TCTGCATATTCGGCGCATATACTGC	CCGCGGTAATTTTCCCGGTGTTTTG
>bc25mer_431|bc25mer_432
GAACTCTGGTGTCGAAGTCGCTAAT	GATTCCATGTGTTGGACCTAGCTGG
>bc25mer_433|bc25mer_434
ATAGAACTGGTACGGAGGCTCGCGT	AAACATAGGCATTCCTTCATTGCGG
>bc25mer_435|bc25mer_436
AGCAACAATCAGAACTTACCAATGC	CTCTTACGAACAAAGTTGCGGGGAG
>bc25mer_437|bc25mer_438
AGTATCTGGGCTATTCTTTGCCACC	CGTCAAGGGGCTGGATTAACTACCT
>bc25mer_439|bc25mer_440
CGTAAGTCGATAATTCTCAGTACGT	TACCATGGATCGTCGGACCATGCAC
>bc25mer_441|bc25mer_442
GCGTAGACTTAAAGTATTTGGCCAC	CATACTGAATGGTGCTCGACCATTC
>bc25mer_443|bc25mer_444
GTATGTCCAACCAGATCGGGAGTAA	CACCACAACTCCCTTTCATGTGAAG
>bc25mer_445|bc25mer_446
TGCCTGGAGAAGTGGTCGGATATTT	ATCCGGAGTATGCTAGTCTAGATAC
>bc25mer_447|bc25mer_448
AAGACCTTAGTTCATTTTGCCCATC	AGCTTGGTTCTGGTTGTTAGCCGAT
>bc25mer_449|bc25mer_450
TCCAGTATATCCGCATGGACCGTGG	AACAAGGGTCCCATAACCCGGTTAA
>bc25mer_451|bc25mer_452
TTATGAAGCCTCCTGTGATCCTTTC	TTGTATTCTGCACGCTTCTCTCGTG
>bc25mer_453|bc25mer_454
CTCGTGTGTTGCCAATGTCCCCAAC	TTAGTAAGCTACTTGCGGACTCGCA
>bc25mer_455|bc25mer_456
CCGAACCATGGTTCCGTGTCGTTAG	GGACAGAGTGTTATGCTTTGGCGTC
>bc25mer_457|bc25mer_458
TACCAATGCCGTGCGGGTTTCTTCA	AGATGACGTAGTGGCCGCCATTAAG
>bc25mer_459|bc25mer_460
GGCCATTTGATTTTCTAAAACGGAC	ATTGCTCAATATCGCTAAGACTCTG
>bc25mer_461|bc25mer_462
TTAGGGATTAGTAGCACCTGCGTCT	CACCTAATCTCGACGCTAGGACCAC
>bc25mer_463|bc25mer_466
TTAGCTACTTCATGGGGCGGGAGAC	TTACGTTCGATGTATGCCGCCTTGG
>bc25mer_465|bc25mer_467
GGGACTATCGCTCACCGGTGCTAAT	CGCTAATGATAGCTTTGATCGCAGG
>bc25mer_468|bc25mer_469
TATTGGGACATGTTCAGCGACCCTG	CGTGCGTGATCAACTCCTCTTATGT
>bc25mer_470|bc25mer_471
CTGATTAGTAGCGGCTGTGTCGGGT	TGCTGCATTAATTTCGTCGTGCGAG
>bc25mer_473|bc25mer_474
CGTCACGGAACTGGTCAGACCAAAT	CTCGGGATTAGTAGGACTCCCTGCG
>bc25mer_475|bc25mer_476
GTATCCAGCTCCAGACGCGAACTTC	GCATCTGTAATTTTCCTACGCGGCA
>bc25mer_477|bc25mer_478
GCAGAGATCATCGTACCCATGAGGG	ACGTGCCGGCTCTCGCTTATTTGAA
>bc25mer_479|bc25mer_480
ATTCGAAGCACTGGGTTGAGTAGCC	TTGCGCTGGTCATCGTCCATACTAA
>bc25mer_481|bc25mer_482
AGTCGGTTTGATGGAGGTTTGAGGA	GGAGGCATTTAGTAGGACGACCGGC
>bc25mer_483|bc25mer_484
AATAGTGCTGTACACCTTTTAACCC	TACTAAACGGCACAACCTGGAAAGA
>bc25mer_485|bc25mer_486
GAATGGTCCGCTTCTATTGCGCAGG	GTTAGTACTCCCCTCAAGCTGGGAG
>bc25mer_487|bc25mer_488
TGAGTGTCTCCTCGGTTCGAGGCTA	AATTTCCCTACGAACCTTGCGTTAC
>bc25mer_489|bc25mer_490
CCAAGATGGTTTTCACCGACCGACT	GTATCGGCGGCCCGTCATTGCTATT
>bc25mer_491|bc25mer_492
TCCCATGGGCAGTATCGCTTTGAGC	TTGGATCTATGCTCTTTCACCGTCG
>bc25mer_493|bc25mer_494
GACATATCCGCAATCATGTCAGATC	CGACTACCTTGGGCCGCGATAATTT
>bc25mer_495|bc25mer_496
GATCGTCATTGTGTTTACCCAAGAG	ATCTTGCGGAGATTTTCGCTGACGC
>bc25mer_497|bc25mer_498
CGAGTCGCTGATAGATTCTTACCGC	ATCGTGCGGACGAGACAGCATAGAT
>bc25mer_499|bc25mer_500
CAGTGATTTTCGGCGGGCTCTAAAG	ATTGAGGTGGCGTAGTCCCATCTGA
>bc25mer_501|bc25mer_504
TATCGATTCACCAACGCAGACGCAT	CATCTTTGGACGGTTACCCATCGAG
>bc25mer_503|bc25mer_505
CCATCTGCATATGGCCCATGACTCA	GAGTCGAGCTAGCATAGGAGTTCAC
>bc25mer_506|bc25mer_507
ATCCGGTTTCAGCGTTTAGAGATCG	CTACTGATATATCGTTCCCTAGCGG
>bc25mer_508|bc25mer_509
TATGGGTTGCTTATCCCGTTCCAAA	AGGACCGTTGCGGAATTGACCTTTT
>bc25mer_510|bc25mer_511
CACGAGAAGCCGTCCGCTTAGAGTC	GCATAGTGGATTGACCCAACCTTGA
>bc25mer_512|bc25mer_513
GTTTCTCAGGCAGCTTTCGACGATG	ATTAGAGCCTTGGTACAGCAGCTCA
>bc25mer_514|bc25mer_515
ACACGAGGGTGCTTCCATGTCTTAA	TTGATACTTCGTTAAGCTCTTTCCT
>bc25mer_516|bc25mer_517
ACCGACGATCATGACTCACATCTAC	AGCTGAATGCTACTGGGGACCACAA
>bc25mer_518|bc25mer_519
CACGGGACACAAAGCTAACACAATG	GACGTTATTCATACTCGCATGAGGC
>bc25mer_520|bc25mer_521
TATTAGTCGCCGCTCGAACGTAGTA	GTAGTGTTTCTTGAGTAGTACTGGA
>bc25mer_522|bc25mer_523
AACCCGTTGATCCAATCTGGTCATA	GATTTCGCTACACGAGCAGGTCTAC
>bc25mer_524|bc25mer_525
AGTACCCGCGCCTTTGAAGCTTATG	ATGTAATGTTCCGTTCGGGCTACGT
>bc25mer_526|bc25mer_527
GTTCCGTGTAGTTTCCTCCATACAA	CCCGTGGACTCTACTCTCTTACGAC
>bc25mer_528|bc25mer_529
GGTATACTCTCTGGCTGTTCTAGCC	TATTGCGCTTTCGCAGTATTGTTTC
>bc25mer_531|bc25mer_532
GAATGAAGCAGCGGGAGTCCGATTC	TGCATCTATGTAAGGAAACCACCCA
>bc25mer_534|bc25mer_535
TAGTAACTGTATAGCTCTCGCACTG	TCAGTTGTACAGCCGCGTAGTGAAT
>bc25mer_536|bc25mer_537
GAATCACGCTAATTTTGTGGGTCTA	GGCGCATAATTGTCTCAGAATTTCA
>bc25mer_538|bc25mer_539
GTACTTTTAACGGTCGTGATACGCC	TATGGGTTACTTTGCCGCAAAACGG
>bc25mer_540|bc25mer_541
GATTTCGTGCATACTTGGTGCTCAG	TACGTGCAGTTCTCTTGGGGTCCAG
>bc25mer_542|bc25mer_543
CGTAATTTTCTCACCCGGTGTCAGG	GCATTTAGTACCTGCCTCACGTGGA
>bc25mer_545|bc25mer_546
GACTGTGAGAGGGCTAGGCTAGACC	TATTTCAGACTAGCGGTACGCCTTC
>bc25mer_547|bc25mer_548
ATGCGCGAGTTATTTACGCTCGTAT	TTAGAAACCTTTTGTTGTGCCGCTA
>bc25mer_549|bc25mer_550
TCAGCGCGTGGTCGTAGAGCTAAGA	ACGTAGGAGACAGGCCCATACTTAT
>bc25mer_551|bc25mer_552
CGAAATGTGACCCAGTGGGCTGTTT	GGAAACTAATGCCAGCTGCGGGGTA
>bc25mer_553|bc25mer_554
GCTGGAACTTACATTTCTACCTGGA	GAGGTAGGAATAGCTCATCGCCTGA
>bc25mer_555|bc25mer_556
CAAACTTCTGCCCACGTTTTCCACG	CCACATTTAAACGGTGAGGTGTGCC
>bc25mer_557|bc25mer_558
TCACAAGGGCTGAGGAGCGTGTAAA	CTCCTCGGATTAACACATATGTAGA
>bc25mer_559|bc25mer_560
GACGGGTGAGAGACGACTCCTTGAC	GACATATGCAGGAGAGCCTTTAAGT
>bc25mer_561|bc25mer_564
GAACGAGCATTTCTTAGTCCGTCCA	CTCGCTCAGACCGTCGCGACATTAC
>bc25mer_563|bc25mer_565
GCTTCACGCACTACTATCGTCAGCA	ACCCGCCCGTATGTAGGTTGTTGTC
>bc25mer_566|bc25mer_567
CTAATTCGTAACACGGGGTCGGTCC	AAGGAGTCACGGTCATTCCTTTTAC
>bc25mer_568|bc25mer_569
TCCACCAGGATCTCGCCCTATGATA	GGGGCCTGTTTCGGAACGGTATAAC
>bc25mer_570|bc25mer_571
GACGTTTCCGAGCGAGTTTTAGGTT	AAGAGTGGCCCTGCTCGCTTTAGTT
>bc25mer_572|bc25mer_573
CATACCGATGACTTGAGATTACCAC	GTACTCGGCAGATTGGAAGTTTATG
>bc25mer_574|bc25mer_577
CTTACCCCGGCAGTTTCTGCATAGG	GGAGCGATGACCGTAACCTATCTGA
>bc25mer_576|bc25mer_578
ACACTATGTTGTTAGCGTGCGTCAC	TGTAGTGCTCTTGCCGATCAGTGGC
>bc25mer_579|bc25mer_580
AGTCATATCAGTCTCTCAGTCTAGA	ACGTTGCTAGCGCTCCGAGGTTTAG
>bc25mer_581|bc25mer_585
GGTCGGTTCATAACGTCCTTAGCTA	TGCGGGTGTTTTCTTTTGGTAGCAA
>bc25mer_583|bc25mer_586
AGCATTATGCCCGTCAGACAGAGGC	GACTTGACGAGACTGACTGGCCGAA
>bc25mer_587|bc25mer_588
ATAGCCTATCGGACGACGTTTTACA	GTCCAAGGGTACAAAAGCGGATTGG
>bc25mer_589|bc25mer_590
TGTAATGTGTCCTCGCGCGTAGAAA	TTGTATCGCTTAGCGTTTGTCCGGG
>bc25mer_591|bc25mer_592
GCTTCCTATCCAAAATCACAAAGGT	TAGGAATTTAGCGACCTTGCCGGGC
>bc25mer_593|bc25mer_594
ATAAACTCCTGAGCTAGACATCGAC	ATTGTTGCTCCGCCTAATTAAATTG
>bc25mer_595|bc25mer_596
TGTCCCAAATTTCAAATGCCGATAC	CTAACGGTTTCCTACTAGTAACGGA
>bc25mer_597|bc25mer_598
GTTGTGCTAGGAATTGGTTGATTAC	GTATATGTTCGCGCACGGTGTAGAC
>bc25mer_599|bc25mer_600
CTTGCTATAGGGCGTGCGTAAGACA	GACAATACACTACGCGGCAGCACTC
>bc25mer_601|bc25mer_602
AAGGGTTTACATAAGCGATGTCCTG	CATTGGGTTCTACCATATGCTTAAA
>bc25mer_603|bc25mer_604
GTCGATTCTTATGGAACCTGCGGAC	AGGTTCTGTTGTAGCGCCTGTCTAG
>bc25mer_605|bc25mer_608
AATTTCGCTGTCTACGTACTGCTAC	GGTAGATAATGGTCCTACGAGACAT
>bc25mer_607|bc25mer_609
ATAGCGTACACTTTGCGATCGGCCG	CGGTTGAGGCATCTGATTCGCTGTC
>bc25mer_610|bc25mer_611
TTCGCTATTTGCCGGACTAGGAAAG	ATGAACTGTGTGCGACATTGCCCGA
>bc25mer_612|bc25mer_613
TGACATCTTTAGAATGGGCGTGGCC	AATAGAAGCCCCGTTGTTCCCGAGG
>bc25mer_614|bc25mer_617
AGTGGCGTTGAGCATTTGACGCAAC	ATGGGTGGGCACTCACTATGAGCTT
>bc25mer_616|bc25mer_618
CAGGAGTACGATTTGTATAGCGCCT	TGTACTACAGGACGATATGCACCGT
>bc25mer_619|bc25mer_620
AATCGGGCGTCCTGGGTATTAATTC	CGGTTACAAGTCAATGATTTTCCCG
>bc25mer_621|bc25mer_622
TGTATAGGTAAGAGTGATGGCGCTG	GATCTATAACCGCTAAAGCCGCGTC
>bc25mer_624|bc25mer_625
CTGTCGTCCATTTTGGGCGATTATC	ATCGTATTGCCGAGTTTTACAGGCT
>bc25mer_629|bc25mer_633
ATGATGGCCAACTATCCTTTGATTA	GTCCGAGTATGGGCACAATTTTAAT
>bc25mer_631|bc25mer_634
GGCGTGTAGCGTACTTTGTTTGTCC	AATCTTGTGGGTAGTAGGCGTCGCC
>bc25mer_635|bc25mer_638
GTCCGATTTGGAGCAGGCAACCTTC	CACGGTCCTCCCGGACTAGAGATAG
>bc25mer_637|bc25mer_639
CGAGGAACTTACGAGTGCCCTGATA	AGTTAAAGCAGTGGGTGGCTCTACA
>bc25mer_641|bc25mer_644
GTAATATTTCCCAAACCGCGTTCGA	AACAAGTACACGCCGTCATTCTCAT
>bc25mer_645|bc25mer_648
TAAGTTATGGTTTCACGACCACCCG	ACGTGTCTCCATTGTCGGAAGATCA
>bc25mer_647|bc25mer_649
GCCATTAGGGTTTTGATCGTCCTAA	TATAGCTATTATCCTTCGCTCGTGC
>bc25mer_650|bc25mer_651
AGTTCGGTACTATCGCCAGCATACA	ACATTCTGTATGAGCCTACGGGCGA
>bc25mer_652|bc25mer_653
GTACCACATTCGGCATTGCCTGTTA	TTCTTGATCCGTCCGCTCCAGCTTT
>bc25mer_654|bc25mer_655
GCATCAAGGATACGCATCACTTGGG	ATGAGGGTGCTCTACCGGGTTCACA
>bc25mer_657|bc25mer_658
TTCAGTGTACACCCAGACCGTGGAT	GACTATTACGTCCACTGCCAGTTAG
>bc25mer_659|bc25mer_660
GTCTAAAGATGCGGGTAACTCTCGA	ACGGAGAGTTGACTACAACCCAGTT
>bc25mer_661|bc25mer_662
GTTCTTCAAGCCCTTATAGAGAACT	GCGCTAGGTAAAATCGCGACCGGTA
>bc25mer_663|bc25mer_664
TCTACGGGGTATACCTCACTTAGAC	GTCTATTTTCTTATCCGACGTGTTG
>bc25mer_665|bc25mer_666
GGAATCGATGGTGCACTGCTCGAAC	ACAGGGTACAGGAGGGCTTTTCTAG
>bc25mer_667|bc25mer_668
TTGTTCGTTCCCGTCGCTGAACTTC	TCTGAATGACCGATATTTGCCTCGC
>bc25mer_669|bc25mer_670
AATACCAAAATCCTGGCCGAGCGTC	AGCTAAGTGCGCCGTACGGATAAGT
>bc25mer_671|bc25mer_672
AGGCATCTGTATGCTCAGGCGATTA	CGGAGATAGCTGCGAAAATGTACAC
>bc25mer_674|bc25mer_679
CATACTGTTTCATGCGCGCGCATGT	TATTCCCGAACAGATATAGGTCACC
>bc25mer_676|bc25mer_680
TCAGCTAGGCGATAAGCATATCCTC	CCCTTTGTGGGCACAGTTTAGTCTC
>bc25mer_681|bc25mer_682
TTACGGAGTCTATTTCGTGGCTTAC	AAGGTTCCTCGGGACAAAACGATAC
>bc25mer_683|bc25mer_686
GCTTTACACAACGGCCATGACACCC	TGACTTGGCGTGGTTCCGAAGGTAC
>bc25mer_685|bc25mer_687
GTAGGTACTCATCTGAGCGCCGTAT	TGTATCCGAATGCGCGACTTATCAG
>bc25mer_688|bc25mer_689
ATTACCGCCCTTCGCCTACATTATT	TTTATGCGTGCGCTGTGCCACTAGA
>bc25mer_690|bc25mer_691
CGTACACTTACACATCTTATGCACG	GGCGTATATTGAGTTAGACACGTCC
>bc25mer_693|bc25mer_694
TGCCACGCTACAGGTGACTCTTGAA	TTCCGGTTAATATTGACGCTGCCGG
>bc25mer_696|bc25mer_697
AGGGTACCAGTATCGAGCCTAACGC	TGTCATTATCTGGGCTAGCCAGTAC
>bc25mer_698|bc25mer_699
CAATGGACTCGCCAACCTGGCAAAC	AAAGCCCCACGGAATTGATCATCTA
>bc25mer_700|bc25mer_701
GATCGGTAGACCGCCAGCATTCTAT	TTGGGGCTCTGGCATTTAAATGTTC
>bc25mer_702|bc25mer_703
GTGCGTAGCGCCCGTTAAAGACTTG	TTGTTTTCTCAGGTCCCGCGCGTTT
>bc25mer_704|bc25mer_705
ATTGACTTATGACTCTTGTCGCGTA	AATAGGTCGGTCCGCGGGTCATTAT
>bc25mer_706|bc25mer_707
GTTGACCGAGTACTCCTAGTGACTA	TCTCATACAAGGCACTGCTAGTGTT
>bc25mer_708|bc25mer_709
CAGTGCCGGTCCATTCCTAATGGTA	ATAATTTCCGTTCCTCGTTCAGCGG
>bc25mer_710|bc25mer_711
CTCAAACACACGGGACTATCACGCT	GCCTCTAATACTGCCAATTAGCTCG
>bc25mer_712|bc25mer_713
CCTGGGTAGGGGTAGTAAAATCGTT	GCGCAATAGTGCCCGTGTTTAATAA
>bc25mer_714|bc25mer_715
AAGATGTTCGACCTACGCTCGTAGA	TTATTCATGAACCGTGCCTATTTGT
>bc25mer_716|bc25mer_717
CCGGTGTGAGTTGTTGTGATCCACA	GTGTACCAACCCACTTGATCGACCC
>bc25mer_718|bc25mer_719
GTAAGGGCCAAAACGCCTTTCGAGT	TGTTGCCTCTGGTCAGGGAATCACA
>bc25mer_720|bc25mer_721
AGTCCACTGCCCGATGAACGAATCC	CTACAACGCAGATTACAACCTCAGT
>bc25mer_722|bc25mer_723
CTTGTACTTGGGCTTGAGCGGCATG	TCTGGTTTAGTCTTACCTGGCTATT
>bc25mer_724|bc25mer_725
CAAAGGGAGTTATCCTTGTCTCCTG	GCTAGACGTGGGCCAATACATTAGG
>bc25mer_726|bc25mer_727
TACGGGTATAGTCGCGTCGAGTATC	GTTGGGGTCCGGATCAACGTATAGC
>bc25mer_729|bc25mer_730
GCTGTGAGTCGCTTTATAGACTTGC	CGGACTTCCCACCGATACATAAGAT
>bc25mer_731|bc25mer_732
ATGGTCATTCCTGGCGTTGTGCATC	AATATTGGTAGACTCTCGTCCCTTC
>bc25mer_733|bc25mer_735
TTACAAGTCGAATGGCGGGGTATCA	TGTAATCACACAACTTGCTCCGGTG
>bc25mer_736|bc25mer_737
AGGATCGGGCCGTATGTCTAGTTGC	CGCAAGACGGGGTAACGCCTCTTAT
>bc25mer_738|bc25mer_739
AATCCTAGCACCGGTTCGCCTATAT	CTCTAATTGGGCTACGGCTGGCATG
>bc25mer_742|bc25mer_743
GGACTGGAAACGTATGGGCCGTTAC	GGACAACTGTCGGGTAGGTATCCTT
>bc25mer_744|bc25mer_745
GTCCTAAGATGCCTCGGGTCATCTT	ACTGCATTGGCGACCGTTTAACTAA
>bc25mer_746|bc25mer_747
ATAGGAGTAGTATCACCTATGCCCC	TGATCTAGCGCTTTCATTCTATACA
>bc25mer_748|bc25mer_749
GATCCGATTGGAACCGTCCCTAAGT	TCGCTCTGGGGTGCTCTCACATAGA
>bc25mer_750|bc25mer_751
TCAGTAGGTGCCGATGCAGGCTATT	TTGAAGGATAGGTCGGACCAGGCCA
>bc25mer_752|bc25mer_753
GCCTATGCTCTCTTAGCGACCGATG	GTCGATGAAGAGGGGTGATTTCGTG
>bc25mer_756|bc25mer_757
GAATTTCCGGTCCTTAGCACGAATC	ATTAAGGGCCGTTTCGGTGGGTACA
>bc25mer_758|bc25mer_759
TATGTGCTACAGAGGGGAGATGATA	TCACTGAATACTAGAGGCCCCTTAT
>bc25mer_760|bc25mer_761
TACCTTCACGGCATTGACCAACGTT	GGGGTACTATAGCGCGCGTATTGTG
>bc25mer_762|bc25mer_763
TGTGACCAGTGCCTTACAGAGCGAG	CTTACTGGTTTTGACGTCATACTGC
>bc25mer_764|bc25mer_765
ATCTGCGATGTTACACATTCTCCGA	CGGCTAGAGGCCATGGGTCAAGTAA
>bc25mer_766|bc25mer_769
TAGACTAATCGCAGCCAGGAACATC	CGTGTAGTGTTCCCCATACGTATCA
>bc25mer_768|bc25mer_770
GATGACAATATGACCCCTGTAGGTT	AAGTTTCCGTACATCATGTGAGCGC
>bc25mer_771|bc25mer_772
CTATGACCGTTTACGTTCTTATCGA	GTAGCGTATCTATTAGCGGAGCCGA
>bc25mer_773|bc25mer_774
CTGCTGTGAACCTGATGGTTTCTCT	GGAAAAGTCTTGGTAGCGCAGGTCA
>bc25mer_775|bc25mer_776
ATATATCGTCGGGCTCGTCCATCTT	GGCTAGGTCACACGTGCTACTCTAG
>bc25mer_777|bc25mer_778
CATTGAAGCGTGTATGATCGTCCGG	TATCTTGTTATCTTTCTCGGGCCCC
>bc25mer_779|bc25mer_780
CAGGGCTTATTTTAGACGCTGTTAT	ACTCTGATAATTGCCAGGACAGTGG
>bc25mer_781|bc25mer_782
TCGGATAGGTTAATACCTTCCAGCC	ATAACTTTGGCGTAACCCAGAGGTC
>bc25mer_783|bc25mer_784
GATTACAGCGTTCATAAGCCTGCAG	TTTGTCGACCGATTCATGCGAATAT
>bc25mer_785|bc25mer_786
GCGGAATCCTCCACCGAGATCGATG	CTTGGTCGCGTTTGTAAATGAATAC
>bc25mer_787|bc25mer_788
ATTGCGTTGGTTCCTGTATGCACCG	ATGAAAGCTGTTGCCGATAGCACCG
>bc25mer_789|bc25mer_790
AGGTCGAAGTGTCGCGTAAACTGGC	CAGAGATGAGATCCTCGTTATTTTC
>bc25mer_791|bc25mer_792
CCATACCTTTGAACGTACTTCAAGA	AGTTAAGCACTCTCGCGATCGATGA
>bc25mer_795|bc25mer_796
ACTTGACACGAGGATCTCCCAGAAT	GTACTCGACTCTAGGAGGGCACCAC
>bc25mer_797|bc25mer_800
TCCGCGCAATTAGCAGCTAGACCTG	TGCAGCTCATATCCGTGTTTAGAAG
>bc25mer_799|bc25mer_801
AATGATGGGTAGATATGAGGACTCA	GTGCGGGGTCTAAGATCGACACGTT
>bc25mer_802|bc25mer_803
CATCGTAGGTGCATATTCGGTGCCG	CCACGTTCTTAGCCGTGTCGTACCC
>bc25mer_804|bc25mer_805
ACTTAAAACCCGTCCCCGCCTAACC	GACCTGAAAAGCTCTGCCTTCGGAA
>bc25mer_806|bc25mer_807
GGTGGAGATCAATCGTTTCGCCACA	AAGTGTCGATTTACGGGTAGCCGCA
>bc25mer_808|bc25mer_809
TAGTGGTGTTTGTCCCTGATGTTCC	TAATGCTTTACCGCCGGACTCGTTG
>bc25mer_811|bc25mer_814
ACTGGTAGTTGTGACAAGCGGACCC	GTGGTTCTTCTAAGGGCGCCAGTGA
>bc25mer_813|bc25mer_815
GGAACAGGCATCTCACGATGTGGAG	ACATGCTTGTAAGGTAGGCCCGCTG
>bc25mer_817|bc25mer_818
AACAACGTGAGGGTGTTCCCTTCAA	TCATTCGTGAACAGTGATCCGGTAA
>bc25mer_819|bc25mer_820
AACGTTCGGGCGTGGCATCTTATAG	GCGTCGAAGGACATTACGCAGTCTT
>bc25mer_821|bc25mer_822
CGGTTATGCGGTCTTTCATTGGTAC	GTCTGACGAATAGGCGGTCTTTCCG
>bc25mer_823|bc25mer_824
GTATGTCCCCTAAGCTCTGGCCACT	AGTCGTGGCTTCGTATATACTCAAC
>bc25mer_825|bc25mer_826
GCTGGCGTGATGACACGAGATTAAC	ATGTCCTAGTGAGGAATACCGGCGA
>bc25mer_827|bc25mer_828
AACATCATAGCCATGATCGGTCGTG	TATGTCATTCCGGCCATCGTCGGGA
>bc25mer_829|bc25mer_830
ACTCGATCACCCTAGACGCATCAGG	GGACTGGATCTGCGGTTTTCTCGAC
>bc25mer_831|bc25mer_832
TTGCGTAGACCCAATTTACAAATGC	GTCTAGTATTCTATGGCCAAAATCG
>bc25mer_833|bc25mer_834
GGTGGTACCATGCGAGACTCCTATG	GAAAACGGAACCGCCCAAAAGCGAT
>bc25mer_835|bc25mer_836
AGGCTAACTGCATACGCACTATTGC	TGTTAACGAGAAGTCGTCGCCGACG
>bc25mer_837|bc25mer_838
GGAGGTCGAAGCGCGTTACGCTTAG	GTTCTTTAAGCCCCTCCAGAGTAAT
>bc25mer_839|bc25mer_840
CCCTCAACGTTCACAAACGGACCCT	GCACAGCTACTCTCATATAGACCAA
>bc25mer_841|bc25mer_842
CACTACCAGTCATTGCTCGTAATGG	CAATGACTGGGCAACTGTCTACAGG
>bc25mer_843|bc25mer_844
GTCTTGCGTGCGTAACAACTAAATT	GGACATGTAGGACTTTCAACCGCCA
>bc25mer_845|bc25mer_846
GTATACATTCGGCGGGCCACTGTTC	AGAGGCTAGAACTGGTGCTGATCCC
>bc25mer_847|bc25mer_850
GGCGTTTACAATATCGACTCTTCAA	CGCAGACCTACGGATCTTAGCGCTC
>bc25mer_851|bc25mer_852
TAAAGTGGGACACCCTTAGCTGCCT	GGGTAATCCGCAATACGATCTCTTG
>bc25mer_853|bc25mer_857
TTGTGAATGTTAACGACCTAGCATC	ACGTTTTGTTAAGACCCTCTGAGAA
>bc25mer_855|bc25mer_858
CAACGATTTGGTTTCAGGCATGCCG	CTTAATCGGTTCAACGGTCTTATTT
>bc25mer_859|bc25mer_860
GTCTAGCCTGCTTTGATCGCTCAAA	GTATATGGAAGCGGTGCACGCCATG
>bc25mer_861|bc25mer_862
GGACCCATTAATCGTTAAAACCCGC	GCTTGATCGGCACGTATCTCGATGG
>bc25mer_863|bc25mer_864
ACCGTTTCTTTAAGTCACACAGTTC	TACAGGGATTTCGAGGCTTTTACCA
>bc25mer_865|bc25mer_868
AATATGCTGTTGCCTCAGAGGCCGG	ATGTTCGATGAGGGCTCAATACGCC
>bc25mer_867|bc25mer_869
ACTGTTCCTACAACTTGGTCCTTTC	ACAAGTGATTACCATTGTGGCCTAC
>bc25mer_870|bc25mer_873
ATAGTTCGATGGCTCAGTACACATC	TAGGTGGTACGTCACACCTGCCAAG
>bc25mer_872|bc25mer_874
GTTTATCTATGGGGATCACGCCGTA	GATCGAGTGCATGCAGAGTCGACGA
>bc25mer_875|bc25mer_876
ACCAGCCAATCCAAAATGGAGAGTT	TCGGATAATCGGTTCCTTCACGATA
>bc25mer_877|bc25mer_878
GTCCCGGCAACCGTTTACGCTAAAG	TCGGTTGCGTTTCCTATGCCAAAGT
>bc25mer_880|bc25mer_881
TTATTGCTAGGTAGCTTGACTGGAC	GACGGGGTACGAGAAGCTCGCTAGA
>bc25mer_882|bc25mer_885
GCTGGGTGATCTGGCACATACGACT	CATCTAGATGGCAACTGGACCGAGC
>bc25mer_884|bc25mer_886
TGATATGCCGATTCCAAGCGTTCGA	TGCTGTGTATCTTAACCTGGCGTAG
>bc25mer_887|bc25mer_888
AAGTCTGTTTTACCGGCCGACTTAC	CTATGAAGGCTGACGTGGTCTAGCT
>bc25mer_889|bc25mer_890
TGGCTAGCAAATTATCAGTGTCTCT	CTCTAAATTCGTTCCCTGCGCGTTG
>bc25mer_891|bc25mer_892
ATAGCTTAACCTTTAGTGCGTGGTC	TTGGCGGCTCGATAAAATTCAGCCG
>bc25mer_893|bc25mer_898
AGTGTCCATATCCCTTATTCTTGAG	GTTCAGTGCTCATCGGTAACTCAGT
>bc25mer_897|bc25mer_899
TTCCTTTGAAGATAGGCAGCATGCT	TCTTTTACCCGGAATCCAAGCACAC
>bc25mer_901|bc25mer_902
GGAATCATTCGTTACCCCACAGGAG	GTCGAAAATTAGGACCCACTCGGTC
>bc25mer_903|bc25mer_904
ACAGATGGTAGCCTCGTGACTCGTC	GAGTGTAATGACTCAGCGTCGAGCC
>bc25mer_905|bc25mer_906
TGAACTGGATTGCGTGTTCTTGCCT	TCTGATGGGATCTAATCCTTGGGAC
>bc25mer_908|bc25mer_909
TTATGACAGTCCTGTGTATGGCGTG	GCGCCATGAGTACTTTCTCCTTATA
>bc25mer_910|bc25mer_911
GCAGCACGGTTTAACTGTCCATTAT	TTTGTTGGTATGACGCTGTCGCAGC
>bc25mer_912|bc25mer_915
CTGACATGAGACGGCTGACTATACT	CAGTCAAAGGATCATTCGCTGACGT
>bc25mer_914|bc25mer_916
TTAATCGTTTCTTCCGGGCACTGGA	GCAGTGAGGTCGGATCAAAACACCC
>bc25mer_918|bc25mer_919
CTCGCATATAGGCTGTTCGTGGTAT	CCGATTACTCTTAAGGAGCTCTCCC
>bc25mer_920|bc25mer_921
AGTAGGTCCATCACCCCGATCAGTG	AAACTATGGAGGGTGACACAAAGCT
>bc25mer_923|bc25mer_924
TTGAGGTTGCCGAGCCCTATTACTT	CTGAATGACATTGGCGCGTAGTTAC
>bc25mer_925|bc25mer_926
CTAACTCCACAAACGGCTATGGGCT	CATTGTGAAGGGACACCTCTCGGTT
>bc25mer_927|bc25mer_928
CGTGCCCAACCGTCAAACGTACTTC	CAATGAACAGGGGCCGTCCCGATAA
>bc25mer_929|bc25mer_930
AACAAGTCCCCAAACACACTGATTA	CCAAGCGGGTGTTTAGTTACCGTGG
>bc25mer_931|bc25mer_932
TTTAGGTATATGCCTCACGCCGTTA	ATGGTCCTTTATCATATGCACTAGT
>bc25mer_934|bc25mer_935
TTGGTTCGCCCAACATCGATTCCGT	TGTTACATCGACGTTCTCCAATGTA
>bc25mer_936|bc25mer_937
GGTGTCCAGAATAGATTATCTCCTG	TCCTCTACGCACGAATCCTGTCCTT
>bc25mer_938|bc25mer_939
AGATATTCAATCTCCCTGCCTTTTG	TGCGTAGAGCCCTTTAGCGTTACAA
>bc25mer_940|bc25mer_941
ACCGATTGTGTGTTCGAGTGGTGCC	ACTTGGTATTCACGCTGCCCCTGAG
>bc25mer_943|bc25mer_944
TGTTCGCTGGTCTGTTGATTGCTCA	ACCTTGTTAGCAACCAGTGTCTTGC
>bc25mer_945|bc25mer_946
GCCTGTTGGTAATGTGTACCTCTTG	CATGTCTAGGTCGTACTGACCATAA
>bc25mer_947|bc25mer_948
TTTGCTCGTAATGCTACATGACGTC	CATGCGTTTGAATGTGCCACCGAGT
>bc25mer_949|bc25mer_950
AGTCGGTCAGAGTAGGACCTACCCA	CGTGTTGACGGTTTGATCGCCTTCA
>bc25mer_951|bc25mer_952
GCGTTGGCACGTGTTAGTATACAGC	GAACTCCGTGGCTAAGAAGTAGAAT
>bc25mer_953|bc25mer_954
TGAGTATCCCAACCATCTGGTTTAG	GGCTTGACACGCTTAGTAAGTGCAC
>bc25mer_955|bc25mer_956
GCGATTCTTTCATTCAGTAGGCGCC	GTGAGCTAGTTCTGTACTACCCTAC
>bc25mer_957|bc25mer_960
CTCAGTATGGCGTCTTGAAGTACGA	TAAAGATCACTCGTCAGGGTTGCCT
>bc25mer_961|bc25mer_962
CTGATCGGTATTGACTTTTACGCGA	GGTCAGTCTATAACTCCCGATAGGT
>bc25mer_963|bc25mer_964
AACTGTTGACTATAGCTCAGCCGTG	GCAAGGTGTATCGCGCTTTAAAGCG
>bc25mer_965|bc25mer_966
CTCAACGATATCAGACTCATCTCTC	GGCGTCACCATATCTTTTAGAGGCA
>bc25mer_967|bc25mer_968
ATATACGTATTACGGGCTGCCGCTC	ACATGGATTGTTCGCGCATTGACCT
>bc25mer_969|bc25mer_970
GTGGGTATTACACGTTAGATGTATC	CTGGGCTTTTCCCTTATATTAGCGG
>bc25mer_971|bc25mer_972
AATTTGCTATCGCCTCTTTGCGGTA	CTATCGTAAGGACGGGACTGCGGGA
>bc25mer_973|bc25mer_974
TAACTTTTCTCGGGTATTGGACTCA	CTCATGATGCTGCATTCGTGAGGAT
>bc25mer_976|bc25mer_979
GGAGATTCCAATCCTTCGCGTTAAA	GACAATCATGCCTACGCTTTGAAGG
>bc25mer_978|bc25mer_980
TAGTCTTACACTTCGATGCCCTGTG	CCGGTACAATGGGTGCCTATACATT
>bc25mer_982|bc25mer_983
TCTGTCGCCTACGGCTTAAAATCTC	CGAATTACTGTGGTCATGGGCCAGT
>bc25mer_984|bc25mer_985
CGTGGATATGACTTTCGCCGCGGAA	CCACGAATTGTCGCATGACGACGGT
>bc25mer_986|bc25mer_987
TCCACATACAATGACGCACTCTGGA	CATACTCACGCAGTCCAGCTAGCCC
>bc25mer_988|bc25mer_989
TTGGGTTGTTTCCTCCAGCGTCTGA	GTTGTTTACGAATACCGTCCGATGA
>bc25mer_990|bc25mer_991
ATCTATCGAATGCCAGTCCTTATCA	CAAGAGGTTATACGCGACGGGCTAC
>bc25mer_992|bc25mer_993
GCGTGTCAGTCGTCCTAAACAATTA	TGGTCTTTACGTCATGTATCGCTTA
>bc25mer_994|bc25mer_995
CTTCGTTCTTCCGGCTGCTGTTAGG	TAGTCAAAGGTAGCAGCGGGTGAGC
>bc25mer_996|bc25mer_997
CGTGGGTATTTTACGATCGTACATC	TTCAGTCGATATTGCGGTCTTGACA
>bc25mer_999|bc25mer_1000
GGTACGCATCGTCTACCGGTTAAGA	TTACCCAGCGTACTGCGATTGAGGG
>bc25mer_1001|bc25mer_1002
GGGCTCCCGGATTTTGTAAGAATGA	TATGTACGCGGCTGTTTCCCAACAA
>bc25mer_1003|bc25mer_1004
ATAGCACTATCCATCGTGGTCTGCT	GCAGTCTCTACTTAGGTACAACTAA
>bc25mer_1005|bc25mer_1006
TTCGGAATCTCAACTCATATAGCCT	TTCCTTTAGCGTGCGGAGAATGATA
>bc25mer_1008|bc25mer_1009
CTTTCGAGAGGGCACCTGGTTACAC	GTCAACCCTACGATTGACCGCATCG
>bc25mer_1011|bc25mer_1012
GGCAGCATTCGAGACGCCTACTTGA	TAATTGTTCTAGTCCCCATGGTCTT
>bc25mer_1013|bc25mer_1014
GGCAGTTGTGGGTTTCGCGTATGAG	GATACTCATGTAATCTGGCAGCCTT
>bc25mer_1015|bc25mer_1016
CATAACACTAGGGCTCCGGGTTAGT	TATGACCGTTAGTGAGGCTAGCCAC
>bc25mer_1017|bc25mer_1018
GGTATGGTCGGAGTCACCGTGACTT	TGGAACATACGTTGGCTGTCAACAC
>bc25mer_1019|bc25mer_1020
TCGTCGATATTTAATGCACGGCAGC	GCCAGCTCAGCATTGAATGATAACA
>bc25mer_1021|bc25mer_1022
CTGTAAGATACCGCAGGCGAGGGTC	TTCCACGCTCCTAGGTCTTTATACG
>bc25mer_1023|bc25mer_1024
GGTACTTAAGGTTTGCCCATTCCCT	CGGCGATACAATCATTAGATGCCGT
>bc25mer_1025|bc25mer_1028
GGTAGTGGTACCTGCCATGTTGAGC	TCGTGATTTTGGTATTCCCCTGGGG
>bc25mer_1027|bc25mer_1031
GGCATAATTGTCGTTATCTGGAACC	AACATCGTGTTGTGGAGACGCGCAT
>bc25mer_1030|bc25mer_1034
ATAGCGGTGTGCTCACTCGTAGGAG	AGCGTCCCAGGCCCTTATCATCTAG
>bc25mer_1033|bc25mer_1035
TGAACACAGCGAACCCACACCGTAG	TATCGACCGCCACACGAATTTTCTC
>bc25mer_1036|bc25mer_1037
CGCTGGTATGTAGATTTTCAGACCC	AACTACCGATACGCAAGGGCGAAGG
>bc25mer_1039|bc25mer_1040
ATCTGTTGTCCGTTGCGGTTCCTCT	TCAGCGGTTGGCACTACAGGTCAGA
>bc25mer_1041|bc25mer_1042
CGGCCCACGAGAGATTTAGTGCAGA	GATAAGCATGACGATCTTCGCCCTT
>bc25mer_1043|bc25mer_1044
GCTTTAAGGCACGTGGTGCAGTAGC	AGGACTGAGTAATCCGAGCCCCATG
>bc25mer_1045|bc25mer_1046
AGCGGTAATGTCTTATTCGCCGTGG	TGGCACGGGTACCCTAATTGGATCA
>bc25mer_1047|bc25mer_1048
GATCATAACTTGACTGGTTATCCTG	GAGTGTGTATGCCTTCAATTCACTC
>bc25mer_1049|bc25mer_1050
TGAAACTTTTCGACGCCGTCAGTTA	CAGATGGGGCAACCATTCTGGTTAG
>bc25mer_1052|bc25mer_1053
ACCCTCAAATGCACCATGCTCGTTC	GGCTATTCTCATGTTGCGTGTTAAG
>bc25mer_1054|bc25mer_1055
CTCTAGAACCCCGCACTTCTGAAAG	GCCAGGTGATTCATCGGTACCGTCT
>bc25mer_1056|bc25mer_1057
AACAATGTCTATGGTACGCTCGTTC	AACTTGCTCTCTTGGACGTCAATCA
>bc25mer_1058|bc25mer_1059
CACCAGGTTCCCCGATACCTGAGAT	CACGTTGGTTCGCGTAGTAGGAAAC
>bc25mer_1060|bc25mer_1061
TGTGTAAATGCTAGTTCGCCGCGAC	TCGGTTAGATTGTCCTCTATGCAGG
>bc25mer_1063|bc25mer_1064
TAGTGATCCGATGACTGAGCCATCT	GTTTTGACTCTACCTGCACTAGGGC
>bc25mer_1065|bc25mer_1067
GAAGGCGCGGTATACCATTCCTGGA	AAAGGATTATCTCTCTTTCTCACCA
>bc25mer_1068|bc25mer_1071
GGCTTTGAATTACCGTCCACTGCGT	AGAGTACACGGGCCAAAGGTAAGGT
>bc25mer_1070|bc25mer_1072
TGTGAACATATCGCAGGTGGGAAAA	AAGATACCTAAACGCTCCGCGATCG
>bc25mer_1073|bc25mer_1074
GCAAGCACGGGTCGTTAAGTATAGC	TCTCGATCCGACAACGGCTGACAAA
>bc25mer_1075|bc25mer_1076
CGTAACTGCGCAACCCGAGAACTAA	GTGCTCTAAGCCCTGTTTAACGCTG
>bc25mer_1077|bc25mer_1078
TTGCTTTGAACTCGAATAACCACTG	TGCCTGATGATATAAGTCTAAGCCC
>bc25mer_1079|bc25mer_1080
TACGTAGATGATCTGTTTCGGGTAC	CTGAGTGGACTTTGGAATTGCTCAC
>bc25mer_1081|bc25mer_1082
ATCTTCAAGTCCGCAGGCATGGTTT	TAATGTCAGTGTTGCCGCACTTACT
>bc25mer_1083|bc25mer_1084
AACCTGGACCCTGTGTATCGTTACT	ATCGAGGTCGCTTTTGTATGCATAC
>bc25mer_1085|bc25mer_1087
TAACGACGGTCAGTGGGTAACCTTA	GAATCCCTAATAAACAACGCCGGAA
>bc25mer_1089|bc25mer_1090
ATTGGGCACTCTCTAGGGACTCGAC	TCTGAACTTTCCCTGCACGTGAGTA
>bc25mer_1091|bc25mer_1092
ACTGCTAAGGAATCTACCCCACGAG	GACGTGGTGGACGTAGTTACGGACC
>bc25mer_1094|bc25mer_1095
CAACATGACCGACCAGTAAACACGT	GGAGCCATGGTAGGGTATATATCGT
>bc25mer_1096|bc25mer_1097
CAATTACGGTAGGCTCCGCAGAGAT	TCGAAGGCTTATACGTTGCTACACA
>bc25mer_1098|bc25mer_1101
TACGGGTCATCGCCCTTGGCATAAG	GACCAGTCACTTAGCTTCGCTTTCA
>bc25mer_1102|bc25mer_1105
GGATTGCTAATTTCGTTTCGAACTC	GAGATAGATGCTCCGTCAAGCTGTT
>bc25mer_1104|bc25mer_1106
CGCGCTTAATATCCTTTATGCCGCC	TAGCCATGAATACGGCGGCACTATC
>bc25mer_1107|bc25mer_1108
CTAATTTCTGGGTGCGCGGTGGTAC	TTGTCCGTGGGCACGTTACTTGAAG
>bc25mer_1110|bc25mer_1111
ATTTGTGACCCGAGCTTCCCGGAAG	TAGAGTCGCAAAGTCGGGCATCACA
>bc25mer_1112|bc25mer_1116
TGATGTACTCTTCGTACCGGCGAGC	TGAGAATCTGCCGAGGGCTTACCAA
>bc25mer_1114|bc25mer_1117
CATCTAATACACGGCTCCTCGCGGC	CTCTCAGTCTAAAACTGTTCCTTCC
>bc25mer_1118|bc25mer_1119
GGTTCTTTCCCTAATAGGGGCAACA	ACGTGTTTCTACATCGCACGTCAGT
>bc25mer_1120|bc25mer_1121
GTAAGTAGCCCACGATATCGTTTAT	ATCCAATGATCACACGCGATCTGCT
>bc25mer_1123|bc25mer_1124
GGATACGAGACTGGCGCGAAAGCAA	AAAGTTAGCGACTTGTCGGCTGGAT
>bc25mer_1126|bc25mer_1127
AATAATAGCGGTGCGTCGGATTCGC	GTGAAATTGCCCGGCGGGTGAATAC
>bc25mer_1128|bc25mer_1129
GCAGAGTCGTGCCTTGTAAGAGACA	TACGATGGACCGGCAGGGATAGGAG
>bc25mer_1130|bc25mer_1131
CCAGGTATACCATCGCCGCTTCAAC	CATCAGATATGGCACGCAAGGGTTC
>bc25mer_1132|bc25mer_1133
CGATTGGCGTATCGTACTCCAAGCA	TGTGAACATACCGCCGAGGATTGGG
>bc25mer_1134|bc25mer_1135
GCACGTTGGACCGAATATGCGATAG	CTCAACCGCAGACCCTTTGCCTACT
>bc25mer_1136|bc25mer_1137
ACGCAGGGTTCCTTACCCTATTGGA	GTGACTCATGCCCCACGCAAGTTTT
>bc25mer_1138|bc25mer_1139
CGAATACCCGGTGGAGTTCCGACTT	ATAATTGGTTAGCCGAACAGGGTCC
>bc25mer_1140|bc25mer_1141
GGTTTCGGGTAGACTGACAGTAGAA	GTCCAGTAGCCTTTGAATGAATAGA
>bc25mer_1142|bc25mer_1145
TGATATGCTGACACTCGGATTCATC	GCGAGTTATTCATCGATAGCACGTG
>bc25mer_1144|bc25mer_1146
GTTGCCTAATTTCCACAGGCGCATG	GATGAGAAGCCGCGGTATACTTACC
>bc25mer_1147|bc25mer_1148
CTAGGCAGTGAGCAACACATACCAA	GATTTGACACCGACAGGCACAATTC
>bc25mer_1149|bc25mer_1150
CATTCTTATGTCGGCGCGTACTGAC	TTCTCTGAGGCACTTGACAAGTAAT
>bc25mer_1151|bc25mer_1152
GTTACCTGAAGTCTGATCCTTACTG	CCGTTAACTTACCCCTGCCGATCGT
>bc25mer_1155|bc25mer_1156
CAGATAACGGGTGGGGAACTCCTCG	TTCGAGCCCAGACTTAAGTCCTAGC
>bc25mer_1157|bc25mer_1158
CGTGTAACTATTTACGCGATGACCC	CGTGGGGCTAGTCTAAGCGTATACC
>bc25mer_1159|bc25mer_1160
GTCTCTAAGGGGTCCGTATTTTATA	TGCTTTGTATGAATATCGGGTCCCG
>bc25mer_1161|bc25mer_1164
GCTAAGAACAACGAAGGCTGGCGTA	GGGCCTGTTACTAGCAAATTCCACA
>bc25mer_1163|bc25mer_1165
GTCAGGCTGATTTGACAATATGTAC	TAGTACCCTTCCGGACTGGTATTCG
>bc25mer_1166|bc25mer_1167
TACTACCGTAGCTTGCCTCCTTTAC	GCGATCAGGGACAAGGAAGCCAAAT
>bc25mer_1169|bc25mer_1170
GTTGGTACTGCGCAAGCTTAAACAG	CTCGTAGTTGTATGCGCTATGGAAA
>bc25mer_1171|bc25mer_1174
GCGTGTATGCTGGAGCAATTCTGCT	CATATGGCAGTCGGCTCAACTGACG
>bc25mer_1173|bc25mer_1175
ATTATGGAGTCGCCACCTCTGTAGT	TAAGCGTTGTTACCGCACCTAAGCT
>bc25mer_1176|bc25mer_1177
AACAAACACGGCCAAGCACAAATCC	CATGTTTGGCCCTATATTGAGCAGG
>bc25mer_1179|bc25mer_1180
ATAGCCTCGTCCTAGGAAAGTGTAT	GTGGTAGGTGTTTGAGCACGATTGG
>bc25mer_1181|bc25mer_1182
TCTTCATAAGCCAGAGTGCCTCAAG	ATGTGGCTGGCCGTTCCTTGTAGAC
>bc25mer_1184|bc25mer_1185
GCATATAGTGGTACCTTGCCGAAGC	ATATTGCCTGCCCGGGTGTCGATAG
>bc25mer_1186|bc25mer_1187
GGCACTGAGTCAATTCTTTTAAGCG	TGGCTTCGATCCACTAAAGTAATCT
>bc25mer_1188|bc25mer_1191
CCTGGCAATCCGGAATGTTAGGTGT	AATGATCCCAAGTGCGTCATCATTG
>bc25mer_1190|bc25mer_1192
CGCACGGGTACATGGTACACCTGTT	GCGAGTATTTCATTTGTGCGTTACA
>bc25mer_1193|bc25mer_1196
TACAGATTGTTTCTGACGCGAAGAA	GGTTAACCGTCAATACGTGTTCAGT
>bc25mer_1195|bc25mer_1197
AGAGTTTTCCGGCGCCAGTGTTGTT	GTAGGGGTCATGAACTCACCGCCTG
>bc25mer_1198|bc25mer_1199
TTTTCTCCATCAGTCTCGACCCGAT	GTTTCTGTACTCCTAATTACCGTGA
>bc25mer_1200|bc25mer_1201
GGCAGTTTGGCCAGTCTTGAAATCA	GAGTAAGTAGGGCGGGTTTGGGAAT
>bc25mer_1202|bc25mer_1203
GGCGGTCGTACTAACCATAGGATAG	ACAGCAGTGATTCTAACGACATAAC
>bc25mer_1204|bc25mer_1207
TGGATTGTCCCCGGCGTAGTACTTA	CCCGATCTCGTTTATGATGCTTCCC
>bc25mer_1206|bc25mer_1208
CCGTACCCTTCCGCTGACAAACTTC	AGTTGTGCGTCAGCCCTATAAGCTC
>bc25mer_1209|bc25mer_1210
CATTCTTAAGCCGGTTAAGTTTACC	TTTGGCGCATCAAGCTCGTCGAACA
>bc25mer_1211|bc25mer_1212
AGCTCTTATATATTGTCCAGCCGCA	TACTCCTCATGAGCTAGAACACCAA
>bc25mer_1213|bc25mer_1214
GCCTATGATACGTTGGTCTTTCTTA	CGGACCAGTGGTATACAGGAGAAGC
>bc25mer_1215|bc25mer_1216
TAAGGTCTGGAACGGCATGTCTCAG	TGGGCAAACGGTTTAGCAGTATAGC
>bc25mer_1217|bc25mer_1218
GGAATTAATAGGTCGTGATCCTGAA	GTATTGTGCATATCTCGGCACTTAA
>bc25mer_1219|bc25mer_1220
CATTTTGCTGGACCGGAACTGGACG	GTACACTTGTCCACTGCGGAAAGGC
>bc25mer_1221|bc25mer_1222
AGGCCTGATACGTTTTCACTGCATA	TTGCGATGAATGGCGGGATAAAACA
>bc25mer_1223|bc25mer_1224
AGCGTTTGTCGGATATACAGGCTTC	TGGGGATTGTCACCTATTCTCTGTG
>bc25mer_1225|bc25mer_1226
ATTGATCGTGGCTCCTGGAGACTTT	AGTTCCGAAGGCCTACTTTCGATTA
>bc25mer_1227|bc25mer_1228
AGGACTTTACACCGGTGACTCTAAT	GAGAACTTCGCTATTGGTCCTTTTC
>bc25mer_1229|bc25mer_1230
TGTCGTTAGCTTAGAGGACGTCGAC	ACGAAGATGTACCAAGGACTCGTCC
>bc25mer_1232|bc25mer_1233
TAACCAGACGGTCCCAGGCTTACTG	TCACAGGTGGTATACGGTGCCAATT
>bc25mer_1234|bc25mer_1236
CTTGTGAACATACGCAGCGGCAAAT	GATGCTAGCGTGTGTGCTTACACGG
>bc25mer_1237|bc25mer_1238
GGTGAGGGTTCCTAAGCTCTTCATG	ACTACGGAGAGTGATCTCGATCGAT
>bc25mer_1239|bc25mer_1240
CAGCCTTAACAGTATGGGTTGTTGG	GTTGGTGGCTAAGTGTTTAGGTTAC
>bc25mer_1241|bc25mer_1242
TAAGTAGTCTCGGCAACCATTGCGA	ATTAGGCTCTGTTTCGCGGGTTTCT
>bc25mer_1243|bc25mer_1246
GGAGAATACCTTCTGTGGACGATTG	CACGATTAAGTGCATGGGCCCTCTA
>bc25mer_1245|bc25mer_1247
ATCAATCATACTCAACGTTGCTGGG	TCACCTGTTTTGATTCTATCCCGCA
>bc25mer_1248|bc25mer_1251
GAGTGACGAGAGGCCAAAACACCTC	TATAGAGGTATCCATTCACCGACTG
>bc25mer_1250|bc25mer_1252
AGCCACGTCGGTCGAGTTTTAGACC	CGTATTATTGAGTCCAAAGCGCACC
>bc25mer_1253|bc25mer_1254
TAGACTTTAGTATGCCCACTTAGCT	GTGAGTATAAACGCGCCGACTCTTA
>bc25mer_1255|bc25mer_1256
CTGGTTAGAGCACGTAACCATCTCT	CGTTATTCTCTTAGACCGAGTCCAT
>bc25mer_1258|bc25mer_1259
TTGTCAAGTCACAACGTTTACATTT	TGCGGGTTATACAAGATCGTTCCCC
>bc25mer_1260|bc25mer_1261
TGGGCTTTACAAATTCCAGCCGTGC	AGGTTCCAAACTTATCGTGGGTACT
>bc25mer_1262|bc25mer_1263
AGACCTGCTCGCTGCATTATGATAC	CTCGCATATATAGACCAGCGTTACT
>bc25mer_1264|bc25mer_1265
TTGGCTCCGTTACCGGTATTTTCGT	TCAATGGAAGGCCCTTCGAACTCGA
>bc25mer_1266|bc25mer_1267
CTAGATTTCATGGGCTTCCTTCTAC	ATCCGGCTAACGTAGTGCGATGAAT
>bc25mer_1268|bc25mer_1269
CGAATAGTGGAATACCCCGCGTTTC	ACGTATCGACACATCTAGACCGTCA
>bc25mer_1270|bc25mer_1271
CGTAAAGCAAACCCACACCAGATTC	GAGCAACTATCGCGATACTAGCCTG
>bc25mer_1272|bc25mer_1273
ACTCTTACCGATGTTTGTAGCCGTC	GTCAAACTTGGGATAGCCGTGCTAT
>bc25mer_1274|bc25mer_1276
CTAGTTACAGGTGAGTGGGACAGCC	AAATGCTTGTTCGGAGACGTCGTAG
>bc25mer_1277|bc25mer_1278
GTGCTAAGAATAATTTTGGCGCCTG	CCAGGAATGGAGCCAAGACCAGACA
>bc25mer_1279|bc25mer_1280
ACCGTTCTACGCAACTCCTCGAATT	GTCGCGTTCATAACGTGCGCCGTAA
>bc25mer_1281|bc25mer_1282
GCTAGGGCTAATTCCATCTAGGTGG	TAATCAGCGGTCGTTATCAGTCACA
>bc25mer_1283|bc25mer_1284
GGTTTCAAGTGGGACCCAGAGCTAA	GGGTCTTTCGCACCAGAGCGTCTTT
>bc25mer_1286|bc25mer_1289
ATAGTTGACCACCCTTTATAACGCT	GTTTCATGTTCGCGGCAAGGCTAAG
>bc25mer_1288|bc25mer_1290
TAGTCAAGCACCGCGCGGTTTGTTA	TCGGGACTTTCATAAGCACTCAATC
>bc25mer_1291|bc25mer_1294
CTAACCATGCGGTGGTGCATAAACC	AAGTAATACCGTTTGTAGCACGTTC
>bc25mer_1293|bc25mer_1295
GGGCCGGTATCCGTAGCAGAACTAG	CGCTTATTTAGCTTCGAATAGGTAC
>bc25mer_1296|bc25mer_1297
ACCTATGTAGAAATGTGCCCTATGG	TTGTTACGTTTGGTCCCAAGACAGG
>bc25mer_1298|bc25mer_1299
ATGAATCGATGGACTGCCTACCGGA	GAGGTACGTTCTGTCTCTATGTATC
>bc25mer_1300|bc25mer_1301
CGATGACAGACCGTGCCTCAGAAGT	TGCGCTATATAACCTGGCGAACGGA
>bc25mer_1302|bc25mer_1303
GGCCGGAAAGCCTTCATTCTAGTCG	GTCAATCCTCGGATAGACGCCGCTG
>bc25mer_1304|bc25mer_1305
AGCAATGGATTGATTGGCTATGGGC	CATGTGGAGCGCGTGTAGTTAGCAT
>bc25mer_1307|bc25mer_1308
GAGTACGATCAGGCAAGGTTTGCCC	TTTTATGCCTCACCTGGTCGACATT
>bc25mer_1309|bc25mer_1310
GGTATCGTCGGTTCGCTGACGTGTG	ATAGCACCACAGTAAGTCGCCTTGA
>bc25mer_1311|bc25mer_1312
TCGGTGCATTTGACTCGTCGAGCAA	AGATCAATCAACCCCGGCAGTGGTT
>bc25mer_1313|bc25mer_1314
GACGTCAGATCGTGTCCTTGGGGAG	CGTTGGCATTGGAAGAGCCTATAAG
>bc25mer_1315|bc25mer_1316
TGACAGGCAGTTCTCCCAGCAATTT	TTGGGGTGCATGATAATCCCATCGA
>bc25mer_1317|bc25mer_1318
AATAAAAGTCCCGTTCGCCGTAGTC	TTGATGACGTTTGCGTATTGCCTTC
>bc25mer_1319|bc25mer_1320
TGCGTCGATGCCATGTCCATAACGT	TAAGTAGAGCCACAGCGTGGTATCG
>bc25mer_1321|bc25mer_1324
TCGAGCTTAATTGTCATGTATCCGG	ATATCATTAAATGCCCTGGCAGGTG
>bc25mer_1323|bc25mer_1325
ACTACACTCGCAGCACTTGCTCCTT	TCTGGAAGTGCTCTCACTTGTCAGG
>bc25mer_1326|bc25mer_1327
GGTGCCGGGTTCTTGAAACAAAACC	CACGGTCAAATTGCGGGCTATAGGG
>bc25mer_1328|bc25mer_1331
ATCGTTATGCCCGATCAAGCGCTGT	TGGATCGGATTGCTTTCTATTACCG
>bc25mer_1330|bc25mer_1332
ACGGTACTAAACCCTGACATGTTGG	GTAGTACGGCTCGCTAGCTATGTTT
>bc25mer_1333|bc25mer_1334
ATCAGCGTTATCAGGGTTCGGACGA	ACCCTGAATCGTGTTGTATCGCACT
>bc25mer_1335|bc25mer_1336
CAAATCTGTACTGACGCCGCTTAGG	GCGTGCTTTGATACATCTCGAAAAC
>bc25mer_1337|bc25mer_1338
GGATTTAGCGCTTTCCTAGCCGTCA	GATACTTTGCGCTAGTCCTTTGACC
>bc25mer_1339|bc25mer_1340
GCAAACTGATTGGCTTATACCGGAG	ACAAACCGGCAGCGGGATTCTATCT
>bc25mer_1341|bc25mer_1342
AGTGACCATGCTATGAAAGCGATGG	ATGAGTAGGGGCTCCCCATGTTACG
>bc25mer_1343|bc25mer_1344
TTAATCGGCCTACCTCGTCTCTTTA	CGAACAGTGTTGTTATGCTTCCATC
>bc25mer_1347|bc25mer_1350
TGAATCGTGGCCTGAGTTTCATAGC	CAGGTTATGGACAACGTATACCGCG
>bc25mer_1349|bc25mer_1351
TATGGTCAGCGTTTCTCAGTGAACG	TGGATTTATCAGCTTATGCACCGTC
>bc25mer_1352|bc25mer_1353
CGTATCATTAGGACCTTATGCGGAT	TCGTTTTAACTATGTCGGTCGTACC
>bc25mer_1354|bc25mer_1355
CAGTAACAGGATCAACCCGGTTCGT	GGTGTAGTGATATCCTCTAGAGTCC
>bc25mer_1356|bc25mer_1357
GGGTCAGGTCTACATTTCAACCGCT	TGGAGAGCCATAATCAGTTTGCCAC
>bc25mer_1358|bc25mer_1359
TAGAGCACGGTTGTACGATTGACAC	ACTCGCCGCATAAACCAGGTAATCG
>bc25mer_1360|bc25mer_1361
GACGTTCTGTAGGGGCTACCCTTGG	GAGATTCGCTAGCAGCCTGAGGGTG
>bc25mer_1362|bc25mer_1363
CGAAACTTGAGGAGGCGGCTAACAT	ATCGTTGATGCAGTTCATTATGGCC
>bc25mer_1364|bc25mer_1365
CCGATGCAGTACACACCTCTCACAC	ATGCATTATTACAATCGGTCGTCTC
>bc25mer_1366|bc25mer_1367
TATTAATACCCCATCTTGGTTTGTC	GGTAGGAGCCCGTGTTCTATGTTTA
>bc25mer_1368|bc25mer_1371
TAGTTGAAGCCGTCAACCCGCTTTG	TCCTAATTGTCAGATGTACCAGCTT
>bc25mer_1370|bc25mer_1372
GCTACTCATTTCGATTCGACCACAC	TATCTTCAGAGCCCGTAGTGCACGA
>bc25mer_1373|bc25mer_1374
ATACCAGGTGCCACTAATACGGCGA	CCGACCCGATGGTGTTTCAGCTTTC
>bc25mer_1375|bc25mer_1377
TTGCTTATCGCTATTACGGCATCAG	AGGGTCCTGTATTTTCGACCACTGA
>bc25mer_1378|bc25mer_1379
GATTGTCTAACCATCTTGTACCTCA	ACTGTTTATAGTGTAACCCATTCAC
>bc25mer_1380|bc25mer_1381
GTATTAGATACGTCCTACAAGGCGA	AGTCGACATGACCCTATCTCTTTGT
>bc25mer_1382|bc25mer_1383
CCTATGTAAACGTGGGCGCGCTTTT	TCGGACGTAGTCTATATGTCGTCGT
>bc25mer_1384|bc25mer_1387
AAGATCGCTTAACTCTGGTTAGCCC	ATAAGGTCTGACTATCACACTCGCT
>bc25mer_1386|bc25mer_1388
GTAAAATCATGTTTTGCCTGACAGC	CTGTTTACGGCGCATGATTCCAATT
>bc25mer_1389|bc25mer_1390
TCTATTGCCCTTACCACTCGCGATT	TGTACTGATCGGTTTAAACATGTCC
>bc25mer_1391|bc25mer_1392
GTTCGCACCTGCGTGATAAGTCGTG	GTTCGATAAGGAGTCTCCGCGCACA
>bc25mer_1393|bc25mer_1394
GGACTGCCATATCTAGTTTTGGACG	TTACTGTACATGCGTTATTCCTCCA
>bc25mer_1395|bc25mer_1396
AGATTCTATGTCTCGTGTTGCGGAC	CCCGGTTAAATAATGGACCGCTACC
>bc25mer_1397|bc25mer_1398
TGGTTTCCAATATGGACTCGTTCTA	GACGCTTTTAGGTGGCTCCCGTGAT
>bc25mer_1399|bc25mer_1400
GGTTTCGTCTGCCAATTCGATCTTG	CGAAAAGTGGATCACCGGTCTGTCA
>bc25mer_1401|bc25mer_1402
CGTGTTAAGTCACCAGGTATATCAA	AATGATACTCTACCGGGGCGTCATC
>bc25mer_1404|bc25mer_1405
CCTGTGTGGTAGTAAGACATGAGCC	GCCGATTGTTCGCGAATACCAGTTC
>bc25mer_1406|bc25mer_1407
GTATGTTGTGCTATGCATTTGGCGA	AAGACGACATCAGCGCAGAGCATGG
>bc25mer_1409|bc25mer_1410
TAAGATATGGTCCGGCAGTCTCGGT	AGTGAGGTCGGAAGCACTTGTTACC
>bc25mer_1411|bc25mer_1412
CCCTATCTAGGCTCGTTAGTACGTG	CCGAGTTGGCAGCCCTAGAACTTAC
>bc25mer_1413|bc25mer_1416
GACGCTACTATAGCTGCACTACAGA	GATACCATTAAGCGTCGCGATGCAC
>bc25mer_1415|bc25mer_1417
AGGGCTTACTCAAGTTTTAACTCGA	CTAGGTAATGCGAGGCTTCTATATT
>bc25mer_1418|bc25mer_1419
GTCGATGAATAGACAGGGGCCCTTC	GTTCCGGTAAATGACCCTGGTCTAA
>bc25mer_1421|bc25mer_1422
TGACAAGGGTTGTGTGAGCCCATAC	CGTAGGCGTATTAAGCTCAGAGCCC
>bc25mer_1423|bc25mer_1424
TAACAATCGTCCTTTCCAGCGTGTT	TTGTCGACGCATGGGCGATCAATAT
>bc25mer_1425|bc25mer_1426
CATAGACGATATCTGGGTTTGGACA	CGACACAAGACTCCTGACTGCAGGG
>bc25mer_1427|bc25mer_1428
CTGAATCCGAGCCAGACCTGTTCCA	TATACGGGTGAGCGTCCCTGATACA
>bc25mer_1429|bc25mer_1430
CCAGCTGACCAGGTACCACTTGTTG	TGACACGATTTGTATGACCGAGCCA
>bc25mer_1431|bc25mer_1432
TCTTTCGTCTGATGGTTGCGACAAG	TTAGCGTCACCTACGACTTGGTTAC
>bc25mer_1433|bc25mer_1434
TGGTTGACGTGCATCGGCGATTTCT	ACCGAGCGGTAGGGCATCTTATGAC
>bc25mer_1435|bc25mer_1436
TGTGGTACACATCACTACTTTAGGT	GAGTTCGAAAGACGAGAGACTGACC
>bc25mer_1437|bc25mer_1438
TGTGCTCATAACTAAGCCTATCGCG	GCAATCTAGTTGGTTCACCGCCTTG
>bc25mer_1439|bc25mer_1440
CACGGAGGTTCACCTGAAGCTTTGC	GAATGGGCAGCGCTCCGACTAAGAT
>bc25mer_1441|bc25mer_1442
GACACTTCTATGCGACTCACTAACA	GGAGCTACGATAACTGCAGTCGGCA
>bc25mer_1443|bc25mer_1444
CCTACTCATGCACCTAACATGGTTA	GCTTGGTATTCAACTAGAGTGACTC
>bc25mer_1446|bc25mer_1447
GTGTGGATCTGACTACTTTACCGCG	TTCTCGTTTTCGGGTGTAGCCATGC
>bc25mer_1448|bc25mer_1451
ATCAGTAGTCCGACATTTCTCGAAG	GATATAGCCCAGGGCACTACAGCCA
>bc25mer_1450|bc25mer_1452
ATTAACTAAACGCTGGCTGTCCGTC	GAGCGAATTGTAGTGTCGTATCCAC
>bc25mer_1453|bc25mer_1456
TTCAACATGATGCGCGTCGACTTTA	AATTGCTTACAGGGTTCCATTCGGA
>bc25mer_1455|bc25mer_1457
CGATTAGGCGTTTAGTCATTGCCTC	ACTGCTAGGTGTCTATACTGTTGCT
>bc25mer_1458|bc25mer_1459
GGCGGTCGGTACTTAAAGCTAACAC	CGGAACTTACTATCCCAACGGCGAG
>bc25mer_1460|bc25mer_1461
ATTGGAAACGCGGGGACGATCCATA	ACGTGACGGACTCTATAGGACCGCA
>bc25mer_1462|bc25mer_1463
TGGGTGGTCTTATACGGTTGACTAG	GAGCGTTTGGTGACCGCCATAGGTA
>bc25mer_1464|bc25mer_1467
ATCGTATACGGACGGATCAGGGTAC	GGGATACAACTTCGCTTTACCAGTT
>bc25mer_1466|bc25mer_1468
GCATCTGGTTCGGCTGATTGGCTCT	GTATGCTTATCAATCTGTGACGCCC
>bc25mer_1469|bc25mer_1470
CCGATGGATAGCTCGGAACTTGAAG	TGTTCCTAGATGTCCGTTGAGCTAG
>bc25mer_1472|bc25mer_1473
CCCAGGGACCTCTGAATTGTTATGT	GTCGCATAACTCTGCTGCGGTATAG
>bc25mer_1474|bc25mer_1475
AATTCGAAATAGGTGAATGGTCCGT	GGTCTGTATCTGGCCCTGATCTTGG
>bc25mer_1476|bc25mer_1477
CAGGCTGTGTCGTTGTGGATACATG	AGACGCAATACTGGTGATGTCCAGA
>bc25mer_1478|bc25mer_1479
AATGCTAACGAGCCGTGCTCTATGA	TACTGCGGTTTACTGACCATTAAGT
>bc25mer_1480|bc25mer_1481
CAGCTTATGCCAGTATACCAATCAC	TCGTGACTGTAACTAGCATTAGTTC
>bc25mer_1483|bc25mer_1484
GACCGGTTGGCTCTAGTTCGACTGG	ACATGTACGGATTCCTCAAGCGTAC
>bc25mer_1485|bc25mer_1486
AACGGAGTGATCTGGTGTGGTTAGG	TAGAATGGGCCTTCCCGATACAAAT
>bc25mer_1487|bc25mer_1488
TCTGTAGCGTACCCTCGGAATCAAA	CACGTTGTTGCCTGTACCTTGGAGC
>bc25mer_1489|bc25mer_1490
GCATCGTTATGCCTTCCACTCTCAC	GGTCGAACGAACTGGCCTTACCAGT
>bc25mer_1491|bc25mer_1494
GCTTTTAACTAGATCCAGTGATCTC	GTCCAGTAAATTGTCCTGGGCCGTT
>bc25mer_1493|bc25mer_1495
TTCGTAGCAGACCCATCACATATCA	GTCTTTGATACCTCAGTCTCGCTTG
>bc25mer_1496|bc25mer_1497
GAGGATTATCGACTCGACGCCTTAC	TTCTAAGCTCTCAGCTAGTCAGTGG
>bc25mer_1498|bc25mer_1499
TGCGGCTTGTACGGCTCTTAATCAA	CTGGTCGGTATAGCACTAACTTGCC
>bc25mer_1500|bc25mer_1501
GGAGAGTCGTACGTCATGGTGCAGC	GCCAAAACAACAGCTTTCCACTGTG
>bc25mer_1502|bc25mer_1503
TGACGGGCTACGCTTCTAGTAGATG	TGAGGTATAGCTACTGTTGCGTACC
>bc25mer_1504|bc25mer_1505
CCGACCATAGCCCATCGTTAATGGA	TAGAGCTATGTGAGACGGCCCGTCA
>bc25mer_1506|bc25mer_1507
CTCGTAAAGAAGCGGCTGTGCTAGC	CGTCGATGTTACTTGTCGGTCGCGA
>bc25mer_1509|bc25mer_1510
TTGGACAAGAGATGTTACGCTAACA	ATTTCGCGTGATGCTGTCCGACGAA
>bc25mer_1511|bc25mer_1512
TACACGGTTATGTTTATGTGGCCAG	TGCCTATGGTAACCACGATCTAGGG
>bc25mer_1513|bc25mer_1514
ATTGTAGCAATCCCGCATTCGAGGG	ATCTATTACGTCGGGCCCGTGCTAG
>bc25mer_1515|bc25mer_1516
ATCTTTGTGCCTCAATTCAAGTTCG	CCAACGTGACCCTGTTTGTAGTCAA
>bc25mer_1517|bc25mer_1518
TTTTGACAACTCCATGCCGCTGTAG	TAGGCATCATACCCATGACGGTGTG
>bc25mer_1519|bc25mer_1520
ATAGGTTATTTACTCAACCGCGCTA	GGACGTCTTGACATGTTACTTTGTC
>bc25mer_1521|bc25mer_1522
CTGCGAATAACATACTGCACCATAG	CTACAGAGTTTCCACAGGTTCGTCT
>bc25mer_1523|bc25mer_1526
ACACTTTAGTTAGCTGACCCGTCAA	TGACTAGTTTCGCTCCTCCACCAAT
>bc25mer_1525|bc25mer_1527
GTGGAGGCATCTGCGGTAACATACT	ACAGGGTATATTGAGTGCCCCGAGC
>bc25mer_1528|bc25mer_1529
GAATAGACGCCCGCTGGCTATAAGC	TGCAGGTAACTATCATTCACTAGCT
>bc25mer_1530|bc25mer_1531
GCGTTAGGGGTCCTTCGTTTGTCTT	GTTTGTGCACCGTTTGTAAGGCGCA
>bc25mer_1532|bc25mer_1533
ATAGTGCCGCGCTCAACAGACATCG	TACTGTACCCCTGCCTGGTGAAAGC
>bc25mer_1534|bc25mer_1535
TCATGTTGACCCCTGAGTAATGCTG	AGTTAGACCCGGTGAGTGTAGATCA
>bc25mer_1536|bc25mer_1537
GTTGATCAAACGTATCTGATACCCC	CGCACTTCCAGCGAAACGGTAAGAC
>bc25mer_1538|bc25mer_1539
GTATGATTGACCACCAGCGATTCGA	ATGGTTTACGGGACAAGGATCTCGC
>bc25mer_1540|bc25mer_1541
CTGGAAGGCTTCGGAGGTCAAGACC	TGAGGCTATCTCGTGCTTCTGAAGG
>bc25mer_1542|bc25mer_1543
GGGACGTGTTGGTAAAGTGTGGTCG	GGGCGCCCAAGTATGCTAGACTAGA
>bc25mer_1544|bc25mer_1545
CCGTCTATGGCCTAATGTTCACATT	CCTATATCGGTTAGTCCCCGTGTCA
>bc25mer_1546|bc25mer_1547
AATAAAAGGCCTCGCCACCATGGAT	AATACGGAGTCGACGCGCACATTCG
>bc25mer_1548|bc25mer_1549
CCACAACTGTGCCGGGACTTTACAG	AGATTCACGTGGGTGATGTGCATAC
>bc25mer_1550|bc25mer_1553
GTAGTCGTTTGGGAGCTGTATTTCG	ATTCTTATCATACGCAGCCGCCGAC
>bc25mer_1552|bc25mer_1554
TTGTATGCTCGAATCAGGGGCACCT	TCTGTAGCCTAGTAGTGTGCTCAGT
>bc25mer_1555|bc25mer_1556
AATCTTGCTGACGGCTTGTCTCGCT	ACTCAAATAGCACGCTTCCGGGTCA
>bc25mer_1558|bc25mer_1561
ACGATATCTTCCTCGCTTATGAAGA	CTATTGGGTGTCCTCCCGGCGTTTA
>bc25mer_1562|bc25mer_1563
TGCGTGCTGGGAAACAATCTACGGT	CGTTATCTTATCCATACAACCTGGC
>bc25mer_1564|bc25mer_1565
AGATACGCCCAAATACTCATGTCGG	CCGTTATGAGCGACTGCTCGTGCAT
>bc25mer_1566|bc25mer_1567
CGTACGGCACCTGGATTGTTCATGG	AACTAGGGCAATTCACCCGTCGATT
>bc25mer_1570|bc25mer_1571
ACGTGCGTTTGTTCGCTCAGATTCA	TTGCTCGATGCACCCTCATTAAAAG
>bc25mer_1573|bc25mer_1574
GATGACGTTCCCTTTGGGACAGAAA	GGGGTCGAACTTCGATACTCAGATA
>bc25mer_1575|bc25mer_1576
GAAGCTGGACCAATTTTGTGTAAGG	GCCAAATCCCCAGACAGGTTCATTC
>bc25mer_1577|bc25mer_1578
AAGGCAATGTAACACAAGCGTGGCG	GCTGATCGAATGCCTCCTGTGAAAG
>bc25mer_1580|bc25mer_1583
AGAATTGAGGGCTTCTCACTTGGGC	AGACCCATCGATGCGAATGCTTGAC
>bc25mer_1582|bc25mer_1584
GCAATCAAGCCCTCATACTTTAGTT	TGTGTTGGCTTTCGCAGTGCCTACT
>bc25mer_1585|bc25mer_1586
AATGGATATGAGGCTGGCAACGCCT	TCCATCTCCACATCAGCTATTCTTT
>bc25mer_1588|bc25mer_1591
AGATAGATGTCGGCCCAGCTTTGCC	TCTACGGTGGCTTCATGCGTGATTG
>bc25mer_1590|bc25mer_1594
AATCGCGCTAATATGCCAAGAGACG	ATTACGTACAGCTTACGGCGGGGTA
>bc25mer_1593|bc25mer_1597
CTCTTTACTGAACCGTTGGTGTGAC	ATGAGGAGTAAGCCCCTCGGTTCGA
>bc25mer_1596|bc25mer_1598
ATGACACGACAATTTGTACGACCGA	GAAAGCCCTTCTCCAGAGGAACCTG
>bc25mer_1599|bc25mer_1602
CATGACGCTGACTTATGTGATATGT	CAACTTGATTGAGTTTGGCCCGCGT
>bc25mer_1601|bc25mer_1603
GTGATGCTCGGCCTAACACTTTCAA	AGACGTATTTGGCTGTCGGATCGCT
>bc25mer_1604|bc25mer_1605
GGAAGTGGTTGCGACGACTGAAGGA	CGTATCGTCCTAGCCCATAGACCAC
>bc25mer_1608|bc25mer_1611
CTCTTGGTGGTTTCTTAAAGTCTCC	ATACGAGATGATGCACCGATAGCTT
>bc25mer_1610|bc25mer_1612
TACGGGTAATGGCGTCCCTGTGATG	ATGGCCTCACGACCTTCTGTGGATA
>bc25mer_1613|bc25mer_1616
CTTGAAGAAGGGTTCATACCGCGGC	CTGGCTAAGGCACGGGTTAGTACTT
>bc25mer_1615|bc25mer_1617
GCTGTGACTACATTCGTCGGAGCAA	ACCAAAGTGCTGTCAAGACGGTGCT
>bc25mer_1618|bc25mer_1619
TTAGTGGTCGTCTAGGCTCATCGGC	TCTGTGCATTTCCGGTATAAACCCT
>bc25mer_1620|bc25mer_1621
GAGGCCCTGTAAAAGACATACGAAC	TGGTTCTACAAGGCTCGGATACCTT
>bc25mer_1622|bc25mer_1623
GTTTAGATCGCCTCATGTCCGACGC	GAATCGACGTGGGACATCACGTGAT
>bc25mer_1624|bc25mer_1626
TTATGTCACTAGGTAGGGGTCATAC	TGGTTTATATACGTCACCCGGAGGG
>bc25mer_1627|bc25mer_1628
GCATACTTTGGAATGTACCTGGCCC	CTCTTCTCTCGTTAATAACAGAAGC
>bc25mer_1629|bc25mer_1630
GAAGGGGCTAGCGTCCAAAGCTCTA	GAATTGTTACGTCGGCTAATGGCCA
>bc25mer_1631|bc25mer_1632
TCATTCATATCACTAACTGTGGCAT	ACCTTAACACACCCTTGGAATTATC
>bc25mer_1633|bc25mer_1634
CCAAGTCGTTTTCAGCCACGATTCG	GAAAGGAACCTCAGGCGAAATAGCT
>bc25mer_1635|bc25mer_1636
GCACCAACATAGCTTTGCGCTGAGG	GGCTTACTGAGCCGATGTCAATTAG
>bc25mer_1637|bc25mer_1640
TCTAACGTAACAGGGCTGCGCGTAG	TCTTACGTTCACGCACTAGTGTGTT
>bc25mer_1639|bc25mer_1641
ACGTTAGATAGGGAGGAACCTGTCC	TGGGCACAAAGCGTCAGTCTTAACT
>bc25mer_1642|bc25mer_1646
TGATAGAATAACGTGCTGCCACACG	TCACCGCCTAGCGTCTTTTCTATGC
>bc25mer_1644|bc25mer_1647
TGAGTGAGTCCACTTACGCAATGCC	ACCAGACTGACGTTCGGAGTGCCTA
>bc25mer_1648|bc25mer_1649
CAGAAATGGGGCTCTGTTCGTCTCT	ACCCGAACCTTACCTCAAAGATCAA
>bc25mer_1650|bc25mer_1651
GTTATACAAACTGCGCTAACGTGCC	CGCCTACCATTGTGCGCCATAAGTT
>bc25mer_1652|bc25mer_1653
TCTTAGTTCTTCGGTCGTCAAAAGG	CTGTTAGAATGTGTCGTCAGCCACG
>bc25mer_1654|bc25mer_1657
GCTCTTTGAGTAGAGATTCGCCAGA	GCGTTCTTGTAACGGCTGACAAGGT
>bc25mer_1656|bc25mer_1658
GCAGTGGAGTAAACGCATTTCCGAG	TGTCCATGGGCAGTGGAGCATCTTA
>bc25mer_1659|bc25mer_1660
CATAGCTCCCACTGCAGGCTGGTAA	TGTACTTTGGCCAAATTTTGCTCCC
>bc25mer_1661|bc25mer_1662
AAATGTTGATGGGTGCAGAAGCCTC	GTCTAGTCCCTTAGTTAGGCAGATC
>bc25mer_1663|bc25mer_1664
CGGTCGGTATTATGTTTCCTGCGCC	GCAGGCCACATCGGAATTGACACTC
>bc25mer_1665|bc25mer_1666
GAATGTGTAGGCACTGCCCCTGTTG	TTTTCGCAAATCTTCGAACCCGATG
>bc25mer_1667|bc25mer_1668
TATCCATGTTCGCTATTTGAGTCCC	GTGTTCAACCATCACTATGATGCAG
>bc25mer_1669|bc25mer_1670
GATATATAGGCACTGAGTCCCAATC	TTTATGGAGTGGTACCGGCATCGAG
>bc25mer_1671|bc25mer_1672
TAGCGGTTGCCCTCCTTCTTGGTTT	TCACTTCTCGGCCAATTCATGTTGT
>bc25mer_1673|bc25mer_1674
AACAACCACTTACGCCCCTCTCTGT	TGGCAAAGCATGCACCTCTGCTATA
>bc25mer_1675|bc25mer_1676
TAGGGTGCACAAGATCCGACTGGTG	TAAGGGCAGGCACGTGAGTTGATAA
>bc25mer_1678|bc25mer_1679
AATCTTACTCTTCGCGCCCGCGATC	GCTAAACATGCCGCAAAGTTGCCCT
>bc25mer_1680|bc25mer_1681
ATTATTCGTCAGCCTTACCAGGACA	TCTCGGGACTGATCGAGCTTCTTCA
>bc25mer_1682|bc25mer_1683
GTTCTTTGACCGCCTAGAGGTGGTT	TGGTTTGGGATAGCCTAGCTGATGC
>bc25mer_1684|bc25mer_1685
TATCACTGGTGAGTATTGGCCGGGC	TCACCCGGACGACGTGTATGAAAAG
>bc25mer_1686|bc25mer_1687
TGTTATACCTAATGCTATGACGCAC	GTTGGCTATCAAGTCTGGAGACACA
>bc25mer_1688|bc25mer_1689
GTAGCGTGGGTATAACCCGATTCGG	GCAGAAATTTTATCCCGCATACTGC
>bc25mer_1690|bc25mer_1691
CAGTGTGTGGTATGTGCCACGATGC	TGGACGTGCTTAACAAGCTCCAGTC
>bc25mer_1692|bc25mer_1693
GGATCTCACTCAATTTTGAGCTATG	GGGGCTAATTCAGCAGATCGCTTAC
>bc25mer_1694|bc25mer_1695
TGTATGGATTGTGCGGTTATCTGTA	CTGCTGGGTTTGTACTATGTCCATC
>bc25mer_1696|bc25mer_1697
ACTTAGTTATAGGCGGGCCGTCGGT	TGGACAATCACGCGACCAGCGTTAT
>bc25mer_1698|bc25mer_1699
TCAGGCTAGGGCTCATGAACCGTTA	GAAAGGCTTAGTTTCCGGCCGTCCT
>bc25mer_1700|bc25mer_1701
TGTGGGTCTATTCTGCGCCTACGAA	TCACTTGGACGGCAACCCGTTCTTA
>bc25mer_1702|bc25mer_1703
AATTACTCTGCACCGCACTGTCGAT	GGAGATACTAATGGCTTTCCCGCAC
>bc25mer_1704|bc25mer_1705
AAGTGAAGGTGCCGTTCTCTCGGTC	ATCGGCTTTAGTCTTTCACGCTAAT
>bc25mer_1706|bc25mer_1709
TACGTGCGATGTCCATAGTGCTTAG	GGGTTTACCGTACGATTGGTGCTAT
>bc25mer_1708|bc25mer_1710
GTAGAGTGTTAGTACGTCGAAGTCT	TACTAGAATTGAAGGGGTCCCGCTT
>bc25mer_1711|bc25mer_1712
TTGTCCAGGCCCCTTGTAGTCCTAA	CTCCTTACTGCAGGGGTAACACATA
>bc25mer_1713|bc25mer_1714
ACACTTTGAAGGCATCTCCATTTGT	TTCTAGGGTGTTCGGGTACTACCCT
>bc25mer_1715|bc25mer_1716
GTGGTGTGTGCTCACCCTCTATAGC	AGTGGCTTAGCCTGTCTCTTTACGG
>bc25mer_1718|bc25mer_1719
TGAGCTGATCCTACTGTGGCATAGA	CAGCGTCGCAGTAACCCACCTTTAC
>bc25mer_1720|bc25mer_1723
CACTGTCTACATCAGGCCCAATCAT	GGGTCAATTAAGATCGCAGGGCCTA
>bc25mer_1722|bc25mer_1724
AAGTCGGTGAGACGTCCGTCCAAAG	GTGGTAGGTTCCCTTCAGACATCGT
>bc25mer_1725|bc25mer_1726
AGAACGGTTTATCTCATCTGGTAGC	TGTATGCTACCGGTGCCAGTCCATG
>bc25mer_1727|bc25mer_1728
CACAAGTTTTCCCATGTTGTTCTAA	CCCAACCCGTAAACTCAGTTTACGG
>bc25mer_1729|bc25mer_1730
GGGCAGGACGCAGAACGTATGTAGG	TTTCATAAGGTCTGCCGCCTAATCT
>bc25mer_1731|bc25mer_1732
GGAGAACTGTTCCCTATGGGTGCTT	ATAGGCGACACGGTCGTGTTTATTC
>bc25mer_1734|bc25mer_1738
CTTGCGGAGTACACCCAGTATAGGG	CTTAGGGAGAATCAAGCACTCCTTC
>bc25mer_1736|bc25mer_1739
CCGTTAGGGATATGCGTTATACGTC	TGTGATCTCAATAGCATTGCCCAAG
>bc25mer_1740|bc25mer_1741
TAAGCTCACATGGTTGTTATTGGGA	TTGTACTATTAAGCTTCCGTGAGTC
>bc25mer_1742|bc25mer_1743
AGTCTGATCAACCAACGGGTTTCCA	GCAAGACGTTGACATATATCCTGTC
>bc25mer_1744|bc25mer_1746
CTTCGTACGACCTCTATCATCAAGG	GACTTGAACGCATTCGACGGAGTTG
>bc25mer_1748|bc25mer_1749
CATGAGGCGTTATTCTCGGTCGAGA	TCTGGATTCGGTTTATCTCACATAC
>bc25mer_1750|bc25mer_1751
GTTCTGGTAATACGCTATTGGTCCG	TAGCTGCGATCATACCAAGTGCTAT
>bc25mer_1753|bc25mer_1754
CTACACATCGGGCTCTGCCAACTAT	GGAGGTATGTGGACCTTGTATCAAG
>bc25mer_1755|bc25mer_1756
TAGAGTCGTACTTATCTCGCTTCGT	AGCGATGGACCTGTCGATCTATTCG
>bc25mer_1757|bc25mer_1758
CAGAACGTCTCTCACGCTTTTGATA	ACACCGGGGTATCCAGTGTTACTTT
>bc25mer_1759|bc25mer_1760
CAATGTGTTGACGCTGGTATCGTCC	GGTTCTCATTCCATCGGCGAAAACA
>bc25mer_1761|bc25mer_1764
GGGGTATTGACCGAGGATTCCCACA	AGCTTTGGTGTTCCACACTATAGAA
>bc25mer_1763|bc25mer_1767
TCGCGTCATTCAATATTCCCATTAG	TGTAATAACGGCTTCGAGACTGGAC
>bc25mer_1766|bc25mer_1768
ATCGATCTACATACGTTACCCTGTC	GTATGGTGACGACCGTAACACTTAC
>bc25mer_1769|bc25mer_1770
GGGCGTGTTAGGTGAATACCTACCG	TCGTGACGTTCATTTGCGAATATAC
>bc25mer_1771|bc25mer_1772
AGGATACGAGCTCACACACCTTCCT	TGTAGAGAACCCATTCAGGCTGCTC
>bc25mer_1773|bc25mer_1776
AACTTTAAAGCGGCGTGTCCTCTCT	GTTATGTCGTCACACCAAGTAGTTA
>bc25mer_1775|bc25mer_1777
AAATCTCTTTTACGCGATTCGGGTA	GGATTTGAACTAAGCATCGTTCGCC
>bc25mer_1779|bc25mer_1780
TAATGCATGGTGCCTCGCATTCTAC	AATTCCGCAAAGAGCAGGATCTTAA
>bc25mer_1781|bc25mer_1782
AACTTTGTCAAATTGGCCTATCTCC	TATTGTCTATCGACTTGGGTCGACC
>bc25mer_1783|bc25mer_1784
GCGGCTGTCTCCACTGCGAATATTT	ACAGTATCACACTTGGCCGCATTAA
>bc25mer_1785|bc25mer_1786
CGTTTAAGTAGTTTCAGCCGTAGTC	GATGCGAACTGAGGAATGGGGTCCA
>bc25mer_1787|bc25mer_1788
GCATCTCCATTAACACGTGCCAGAG	GGTAACGTTCTCCGCTAGTGGGTGG
>bc25mer_1789|bc25mer_1790
GATTGGGGTAAGTGATTCTGTGTAA	ATGTGTGGCTCCCGCTTTTCAGATG
>bc25mer_1791|bc25mer_1792
CATATTACGGCTGTCGATTCTCCGG	CGATCTGTAAACATTGGTATCCTGT
>bc25mer_1793|bc25mer_1794
AAGGTCTTATACCCCGCTGTCGTTG	GGTTTGCTCAATTTGTCCGCACCGT
>bc25mer_1795|bc25mer_1796
CTTGATGGGGATTCGTCTCTCTTCG	GTGCACGTGTTTCTCCTGATAGTGC
>bc25mer_1797|bc25mer_1798
GTACTACGTGAAGATAGGCCGCGTT	TGAAAGTAAGCGCCGTACCTTGATC
>bc25mer_1799|bc25mer_1800
GATAGGCGTTCTTGACGGATTCCCC	TCGCAGGGAGACAGGCTAATTAGCT
>bc25mer_1801|bc25mer_1802
AATCCAGATGCTTGTATATCTTGTC	AAAAGTAAGTGTTCCTTGTCGCGAT
>bc25mer_1805|bc25mer_1806
TTTGTATGCCTTTGCTGTCGGAACG	TGCTTATGGCTGCGGCGAGTATATC
>bc25mer_1807|bc25mer_1808
AGTTTATTCTTATCGTAGGAGCCGC	GTCAAACAGGCCCTTAATTGGTTTG
>bc25mer_1809|bc25mer_1810
TGAGCGTATCTAATCTGGCGGTGGC	AGATTCGATAACAGCGCACGCTGAC
>bc25mer_1811|bc25mer_1812
TAGATGTGGAGCTTAGTCCCGACGA	GATCGATGGTTTTGCTGCCAATCAA
>bc25mer_1813|bc25mer_1816
TGTTAACCTACCTATGTGATGCGAG	AACAGTGTACCGGCGTTCTCACATT
>bc25mer_1815|bc25mer_1817
GTATCAGGATTAGCCCGCATTCCAA	AAATGGGAAACTAGCGGCCAGATTG
>bc25mer_1818|bc25mer_1819
CGGTGAGAGTAGGTCCAACTCACAT	TCACGGGGTATGATCTATCTGATGC
>bc25mer_1821|bc25mer_1822
CGGTGATGTTAACCCTGTTGGGGAA	GATGTTGTCCCATTAGCCTTGAGGC
>bc25mer_1823|bc25mer_1824
ACGGGTATGAGTAGTCTATGATTCA	GTCTGGGCATAATGGGCACTATCCC
>bc25mer_1825|bc25mer_1826
GTAGCAATGCGATCCAGTCATGTCA	AGTCCCAAGCCACATCAGGTCCTTG
>bc25mer_1827|bc25mer_1828
AATAAGGCGAGGTGCGTAGCTAAGT	ACGTACCGACTTATACCTATTGGTG
>bc25mer_1829|bc25mer_1830
CTAATTCTTTTCGCGTTGTGCTGCC	TAGGCCAGTAACGTGTTAGACAGCG
>bc25mer_1831|bc25mer_1832
CGTTGCTTTTGCCGGTCGGTAAGAA	GTCTCGAATTAAGGTGTACTCGTGC
>bc25mer_1833|bc25mer_1834
TTATGCCATGTCGTCATTACAGCTA	TACCGGTGTCCGAGAAATTTGGCAC
>bc25mer_1835|bc25mer_1836
GTCCAGGGAGCCGTTCAATAGGTAT	CTAATGTTGCCCTAAATCTGGGGAA
>bc25mer_1837|bc25mer_1838
GAACTCGGAGTACACGTCTTATATA	ACTTTGAATGGGTAGCCCCGGATTT
>bc25mer_1839|bc25mer_1840
GCTAACTATACGCGAGCAGGGACGT	GATCATATGAAGCATGGTGCTCCTC
>bc25mer_1841|bc25mer_1842
AGGGTGCCCGAACCTGGATATAGAT	GTAGTCCCGCAATCCTATCTAACCA
>bc25mer_1843|bc25mer_1844
CTTGGAAGCCAGTTGCCGTGTCAAA	CGGGATTCGCTCGTGACTCTATTTC
>bc25mer_1846|bc25mer_1847
GTCAAAGGGAGCCCACAATAAGTTC	GTCCGGGTGGCTCGTGTTATAGTAC
>bc25mer_1848|bc25mer_1849
ATTACGAGGGAGTCGGTTGCGTTCC	TCTCGAACTCCCCGCATAAAATAAC
>bc25mer_1851|bc25mer_1852
AATATGGTACCAACATTGCCGTATC	GAGGTCAAGCCTACTGACCGCTTTA
>bc25mer_1853|bc25mer_1854
CGGCTTTCTGATCGACACCTGAGGG	GGATTTCTCGCAGTCATCTAGTGAT
>bc25mer_1857|bc25mer_1858
GGATAGGTTCAATCCATGCAGGAGC	CTTTGGCTAGATGATCGGTAGCACG
>bc25mer_1859|bc25mer_1860
TTACTATCTATTTCGGGCGGTACGT	GAATGTTCACACTGATATCCGTGAA
>bc25mer_1861|bc25mer_1862
ACGCTGTATTCAACGTCTGAGAACC	TGCCGCCACATGAAATCTTTGGTGA
>bc25mer_1863|bc25mer_1866
ACTGAGGTGTTCTCCCGTAGAACGT	GTTCGCTTAAGTTGCCAAGCATGAA
>bc25mer_1865|bc25mer_1869
GTCTTGTATCGTAAGTGCCCCTGCG	CGTTGTGAGCCTTCGCCATTACTGA
>bc25mer_1868|bc25mer_1870
CATGGCCGCACACCTCCAAGATTTC	GCCCATTGACACACGTGAGTAATCG
>bc25mer_1871|bc25mer_1872
AGCACTCAGTAACTAACCTTGTGAT	GGGGCATGGCGCTCAATAAAGATTC
>bc25mer_1874|bc25mer_1875
GACTCTATGAGCTACCAATGTGACT	CTAAATGTGTACAGGGTGCCGATGC
>bc25mer_1876|bc25mer_1877
GCGTATGCGAGACAGAGTCGCGATA	GGCGTTATTCCACCCACTGGATAGA
>bc25mer_1878|bc25mer_1879
TCTCTACTGACTGGCCCTAAATACG	TTACTTTCTTGATAGGGGCAACGCG
>bc25mer_1880|bc25mer_1881
TCTAGAGAGTTCCGCTCTGGTTGGT	TGATAGTTTGGGAGCGTGAGTGTTC
>bc25mer_1882|bc25mer_1883
TCGAAGAAGGCAGGTAGCGCAACTA	AGTAGGGTTAAGTTCTTACTTGTCG
>bc25mer_1884|bc25mer_1885
GTCATCTTGCTCATGCCCATCAAAG	AAGTTCAACGGGACCGTGGCCTATC
>bc25mer_1886|bc25mer_1887
ATTTCCTTTTGGAGTACACCTAAAC	AGTTTTCAGTTGTGGGCTAGCGGAA
>bc25mer_1889|bc25mer_1890
TTATCAATCCGACCCGGAGCTGATG	GGTTATTCACCTTTACGACCGAATC
>bc25mer_1891|bc25mer_1892
GGCCTTCTACCAGTTTTGCGATTTG	GCGGTTGATTGCTCTGTAAGCCACC
>bc25mer_1893|bc25mer_1897
TCGGCTGGGCTACCAAGGTGAATAT	CACTACTTCGAGACTTCATGCGTTC
>bc25mer_1895|bc25mer_1898
CTTGGTCAGGCGAGAAGCACTTATA	CTCTTAAGGCGGACGGTACGTCTGA
>bc25mer_1900|bc25mer_1901
ATAGAGTCTGGGTCGTGCCTTGGTA	TCGTGGGGATTCAATACAACTGAGG
>bc25mer_1902|bc25mer_1903
GAGACATTGATCGACCGTTTGCGAA	GAGAGAATTATGACAGCAGACCCAA
>bc25mer_1904|bc25mer_1905
AACCTATTGGGCTGGGGTGTTACGC	GCAATGTAGGCTGTCGGCATCGCTA
>bc25mer_1906|bc25mer_1907
ATAGCCTTGTTACCGGGTTCCGGAA	GGTGTAATACCATAACGCCGCGTCA
>bc25mer_1908|bc25mer_1909
CTTGGTTTGCGGGACGGGAATGAAA	AGCGCGATTTCACTTAGGCTTGATT
>bc25mer_1910|bc25mer_1911
TGTGTTTTACGCTTCAAATTCTCAC	GTATACGTCGTGCGAGCCGAGTTTT
>bc25mer_1912|bc25mer_1913
ATCAGGCTTTGCGGCATTCTATGCC	ACCAATGTTGCGCACACGGTGATCA
>bc25mer_1916|bc25mer_1917
GTAAGTGTGCAGTCACTGCTCCGAA	GTAAGTCATTAGGCTTTCGTTCGCC
>bc25mer_1918|bc25mer_1921
TGTGCGACTACCATTAATCGGGAAT	GCCGCTTCTTTAGTGCTCAGGAGGA
>bc25mer_1920|bc25mer_1922
GGCAGCCTCTCCTAACCTTTAAATT	ACTAAACATTGTCTGCCGTGCCGGA
>bc25mer_1923|bc25mer_1924
ACTTAAACCGGCCAACATACCCGAC	AGGACGTTGATCGATTCTCCTGTTA
>bc25mer_1925|bc25mer_1926
CAGGCTGTAAATTGTCCGACCTTAT	TATTCAAGTTCGGAAACGCCCGTCG
>bc25mer_1927|bc25mer_1928
AATCCAGAAATCGCCTAACTCCCGA	GGATCTACCGTACTGCCTTTTATAT
>bc25mer_1929|bc25mer_1930
GTATGACGGTCTGAGGGGTCCACTT	TCGAATGTCTTTTCCCCAAACTCGC
>bc25mer_1932|bc25mer_1935
TGCCCGTGATCGGAATCTCCTTTCG	CAGTTCAATGCTAATGCCTAGCGGA
>bc25mer_1937|bc25mer_1938
GAGCTTGAATCTAAGTGGAGTGGCC	CTATTGGAATAGGTGCTTCCGGTCC
>bc25mer_1939|bc25mer_1940
CCGTACCTAATGTACCCTACTGCTT	TTAGGTGGCCCTTTCTCCAGAGAAA
>bc25mer_1941|bc25mer_1942
AAAGAATGATTCCGACCCGAGCCAA	CTTACCACGCGACCGGTAGTAGTAC
>bc25mer_1943|bc25mer_1944
GTGGGCTAGCTGTACATACATACAC	TCAACATCGGAGGAGTGGGTAGATC
>bc25mer_1945|bc25mer_1946
CGTGTTCGGATCAACTAGTTAACGG	GGTCCGAAGCACACTAACCACTCCA
>bc25mer_1947|bc25mer_1948
GACTCTGACAAAACCCCGCTTCTCG	GTCGGGGAGTTACGCGATACTTTCT
>bc25mer_1950|bc25mer_1951
CACGTGAGGTTGGCCTTCTACCAAG	GTATAGCCAGTGATGCGACTACACC
>bc25mer_1952|bc25mer_1953
TGTCTACTTACAAGGCTGTAGGCGA	ATATCTTCCGTGGTAGGGCGACCGA
>bc25mer_1955|bc25mer_1956
TAGCAACCTTCCGTAACAAGGCACC	GTAAACGCCGGGGTGTAGTTATTTG
>bc25mer_1957|bc25mer_1958
CATTGAAACGACTGTAGTCTAGTGC	GCAGGATTATTTTCGGCCTCACAGG
>bc25mer_1959|bc25mer_1960
ACGGAGTGTCTTTGGAACCGTTTCT	ACTTATCGCAGGTAACGCAGCAAGT
>bc25mer_1961|bc25mer_1964
AATACTACTATCGCACCGGGTACGT	TGTCATATAAGCGTCTAACACGGCC
>bc25mer_1963|bc25mer_1965
TGCACGCTATAACCGGCTTCAATCA	CGTTGCGTCATCGGGAGTGAATGAG
>bc25mer_1966|bc25mer_1967
GTAATGCTCTGTGCGGGTTTCTCCA	AATCTGCTATCAATGGCCGGTGGGT
>bc25mer_1968|bc25mer_1971
CTACTCAGGCTGCTGGGCCAAAAGA	TGATCCACATGCTGGGCCTGATAAG
>bc25mer_1970|bc25mer_1972
CGCAATACATGGGATCGTGACCCTC	AGATATCAACGTAGGGTCACCTCGT
>bc25mer_1973|bc25mer_1974
GTCTATAGACTCCTTACCGCGAAAG	GAAGGACTTACGGGCCTCCTGCTAT
>bc25mer_1975|bc25mer_1976
TATTTCAGTGAATCGCCCCTTATGA	ATACATGGGGACCTTGCGTATGGTA
>bc25mer_1977|bc25mer_1978
ATTTAGGACTACCGTATACCCCATG	GCTGCTGCATGTCCGGAGTACTTAT
>bc25mer_1979|bc25mer_1980
GGTCACTGGATAGCGATCGGCACTT	GCGCCACACGTATTATTTATGTCAA
>bc25mer_1981|bc25mer_1984
GCTTACGCTGGAGACGGCTAAAGCT	TATGACTTCAGGAGCCGTTGAATCC
>bc25mer_1983|bc25mer_1985
TTCGACTGTCCGCTGCGTTACTTGG	TGACGGCTGTACACTGAGTTTACCC
>bc25mer_1987|bc25mer_1988
GTGTCTCGGTAGAGGACCGCCTTAG	CATTGCGGGTATCTCCCAGTGTAAA
>bc25mer_1989|bc25mer_1990
CACGAGCCATCTGATGAGTATTGCT	CTTGTGGTCGCACCACTATCAATTT
>bc25mer_1991|bc25mer_1992
TAGTTAAATGCCCGTCGCCGTTTGG	GCAGGTATATAAAGCAGACCCGGAC
>bc25mer_1994|bc25mer_1995
ACTTTCTGATTCGCCTAGCGGAGAG	TACCTGTGATTTGTTAGATCGACCA
>bc25mer_1996|bc25mer_2000
GCCATTGAGAGTCTTGACGCGAGAA	AAGAAGCCGCAGAGCCCCATAATAT
>bc25mer_2001|bc25mer_2002
CGAGGGCAATGGTTAACTGACACGT	CAGAAAGCAGTCTCGTCGGTTCGAA
>bc25mer_2003|bc25mer_2007
TAAGTAGCGGGCATAATGTACGCTC	ATATCATCATAGGCTTAGCGACGTA
>bc25mer_2005|bc25mer_2008
GGGCTGCGGAGCGTTTACTCTGTAT	AGGAAAATCTGCTACCGCCAATGAT
>bc25mer_2009|bc25mer_2010
CTGATTGACTGCATGGAGGCTATAC	GTGGCGACTTCACGATTATCTGAAC
>bc25mer_2011|bc25mer_2012
CCTGTATTGAAGGTTCAGTCCTGTT	GGCTCTATAAGGTTTCCTCAAAGGT
>bc25mer_2013|bc25mer_2014
TTGGGAGCTTTCCTATGTACAGTCC	AGAGAATATGTCGCTCCCGTTATGT
>bc25mer_2015|bc25mer_2016
GCAGTTAGATATGCAGTTACCTGAC	CTTCACCCGAACATGCAGTGTTATT
>bc25mer_2020|bc25mer_2021
TTCATCACTCATTGTTCTGAGTAGG	ATGTTTAATCTAACTTGATGCCTCC
>bc25mer_2022|bc25mer_2023
TAATACGCCTGAGGTGTTGGGTTGC	AGTCGGCATTGCTACCATAACTGTT
>bc25mer_2024|bc25mer_2025
CCGGACCGCTATTAACCTTGTACTG	CTAGATGCTGCGAACGGAAGCTGTC
>bc25mer_2026|bc25mer_2027
TGTTCCAAGCGGTTGAACGATTAGC	GGCTTACTTAATCCATGTGCTAGAC
>bc25mer_2028|bc25mer_2029
ATCCTCTAGTGCGATGTCGCCTGAT	TACGTAAGTCGGGATATCGCCATTA
>bc25mer_2030|bc25mer_2031
GAGGGGTCGCTTGAGACTCTAATAC	TTCTTCGCGTACCGTCTATGACCCC
>bc25mer_2032|bc25mer_2033
AGTTTGAGTCACCTCGTAATCCAAC	TGCAGAAAACCTGGGTTCAAGTCCC
>bc25mer_2034|bc25mer_2035
ACAAAGCGGATCTTAGTACTGGTCA	CACGCGCTCCAACTTGCCTAGATTT
>bc25mer_2036|bc25mer_2037
TGAGTAGCAAGCCTTGACAGGTACC	TTCTGTGGGTGCTCTACGTAGGATT
>bc25mer_2038|bc25mer_2039
GATAGACCCGCGTCGAGCCAGTTAG	GGCGATACTGAGTATTCAGGAGTCC
>bc25mer_2040|bc25mer_2041
TACGAATCGATATAAGGGTCCTCCC	GGCACCACATCGGTTTTACATGGCC
>bc25mer_2042|bc25mer_2043
TACATTTCGGTCACTTGCCGAGCTG	TCTTATTGAAGTGTCGCGGCCAACG
>bc25mer_2044|bc25mer_2045
GCAAGCGTCTTAGGCACTCTGATCT	GGTATGTTGCGGACTGCCACTCTGT
>bc25mer_2047|bc25mer_2048
GAACGGAGTTAGCTTCTATTAGCCT	CCTACATTCAGCTTAAGACTAACCC
>bc25mer_2049|bc25mer_2050
CGTGCGTGTAACTCTGAGCCGTGTT	CTCGTTTATATATCGCCATTACCAG
>bc25mer_2051|bc25mer_2052
TCCCGCAGATTGGCCATTGGATTTT	ATATATACAGATTGGCGGATACGGT
>bc25mer_2053|bc25mer_2054
CGTACCTGAGCATACTGAATGCTGA	ACCGGAGTGACGCCGCTTATAGTTT
>bc25mer_2055|bc25mer_2056
TGCGGATCAATCCATTCGGTTTACA	TTCGGTAGCGATGGTGCCATGGTAC
>bc25mer_2057|bc25mer_2058
GGAAACAGGGAGTGGCGATTGAAGA	GATAATGTCCCACACCGTCGAGGGT
>bc25mer_2059|bc25mer_2060
ACAGTTACGGGTTGATTGTGTACCC	TTGTATCTGATCCGCAATCTGGTTT
>bc25mer_2061|bc25mer_2062
ATATCTGAGCGCAGCGGCTTCGTTT	TAATTCGACTGCGACCAAACTTGGA
>bc25mer_2063|bc25mer_2066
CCAGACTGTGCTCGTTATCTCGTCG	GTGTATAAACGAGATTGCCTGCGCT
>bc25mer_2065|bc25mer_2067
TGTTCATTTCGTATCACGGGTCGGA	ATCAGTCTGGCATAACCCGTTAAGT
>bc25mer_2068|bc25mer_2069
AACCTAATTTGCTGGGAACTGGACG	AAAGCACAAAACCAATCGGCTCCGT
>bc25mer_2070|bc25mer_2071
GAGGCTCTAGACTACTGCGTATCAT	AGCGGAGTAAATCGCCATTGACTTC
>bc25mer_2072|bc25mer_2075
CACGACAAATTCCCTTCGTTGTCTC	ATATCAGGAGGCCTGCTGGCAAACC
>bc25mer_2074|bc25mer_2076
GACGTCATACACGGTTGGGCCGTAC	GGGGAGATTTAGAGGCCCAGATACA
>bc25mer_2077|bc25mer_2078
TTTGACTTCAGCGGACCGGCTTTAG	CAGGGATATTCTTTCGTTTGTGCAC
>bc25mer_2079|bc25mer_2080
AACAGTAAGCGTTTCCGGCCTGATG	ATTCTTTCGAGGTGACTTCCTCAAT
>bc25mer_2082|bc25mer_2085
GCCTAATGCACTTTCTTAATGGACC	TGTATCTCTATATGCAGTGAGCCTC
>bc25mer_2084|bc25mer_2086
TAGTAAAGCGTAATGACCTGCTCCA	GGTACTAAGTGTCCTGGTCCTAACA
>bc25mer_2088|bc25mer_2092
TCGTAGTTCCATGCGTTTTACCGCC	ATACGTTATGGTACCTTCGACCTGT
>bc25mer_2090|bc25mer_2093
ATTGTGGGCGCTTTAGAGGTTTTAA	TTGTCCAATGAGTCTACTAAGCAGT
>bc25mer_2095|bc25mer_2096
GCCGGAATGACAAGCTTGTGCGAAT	AACTCTGTGACCGTGCTATTGTCAA
>bc25mer_2097|bc25mer_2100
GTACTGAACCCGACATCAGGGCGAG	GAACCATGTGGCTTGCTTCAACTTC
>bc25mer_2099|bc25mer_2101
CTTGGCAATCCATGCTCCCATTTGG	GCCTGTAGTCCCACGCGATCTAACA
>bc25mer_2102|bc25mer_2103
CAACCATTGATTGGGGACAACTGGG	ACGTTTAAGCATCTGTACTCCAGAT
>bc25mer_2104|bc25mer_2105
GAATTGAAGCCATCGTTTCGCGCAA	CGTAGCTTTTGTAGCGTCTGAGGGC
>bc25mer_2106|bc25mer_2107
AATCGTCAGTCCCTGTTTCGACATC	CGGTGGTAGGTGATACTTCTGTACC
>bc25mer_2108|bc25mer_2109
TGACTATCGGGGCGTGACATGAGCT	GTTGGTGAAACTACCGACGCTTTAC
>bc25mer_2110|bc25mer_2111
AATGGAGGTGCAGGAATACTCTCGT	AAAACGCACCACAACTCGGACGTGA
>bc25mer_2112|bc25mer_2113
GCCATATAAGCACAGCACGCAATCC	CCTATGCGAACTTGGTTTATCCTGC
>bc25mer_2114|bc25mer_2115
AAGCTGCGTATCCTCGAACTAGCAG	ATGGCGCAGACATTCTGTAGTCGCA
>bc25mer_2116|bc25mer_2117
CTTATGGACTGGTTGGGGACAATCC	TGTCCTTCCTTACGAAATATTGGTC
>bc25mer_2118|bc25mer_2119
TGATGAACCAATCCTCCGATTTCTT	ACCGAATGTGGGCCACGAGTCATTC
>bc25mer_2121|bc25mer_2122
AGAATTGTGCTTGGGGCGATTCATA	AATTGGTGACATGCTTAACTACCGT
>bc25mer_2123|bc25mer_2124
GAGACGCCTAGAAAGTGATTAACTC	ATTACAGTTACAGTGCTGGTCGCAG
>bc25mer_2125|bc25mer_2126
CGTTACGTTGGTGGGCTCTTGGTAC	GTTATTATCGGTGTCCCGACTAGTT
>bc25mer_2127|bc25mer_2130
AGAAATGATTCCCGAGTCGCCTTTT	TGTACGCGATAGTACTCGGGTCCTG
>bc25mer_2129|bc25mer_2131
GAGTTAAAACCGTCGCCGTAGCACT	AACTTACGCCCAGCAAGGCATTCAT
>bc25mer_2132|bc25mer_2135
AGCATGGCACAAGAGGAGCACTTCA	AAACCTTTGTTCGGGCGTCTACCAT
>bc25mer_2134|bc25mer_2136
ACAGCTCCAGCCTCCCTTTGTTTGT	TCTTTCAAAACAGCGGGAGTCATCG
>bc25mer_2137|bc25mer_2138
GCGGTTTATCCGAATCTCACGCTAA	GCATATGCTACAGGCTGGGGTGAAC
>bc25mer_2139|bc25mer_2140
GGAGGTCTAAACGTCCGGAGCTATT	AAGAATAAGATTGCGTGCGCCTTAA
>bc25mer_2141|bc25mer_2142
CATCATCGTCGTCCAAATATGTGAT	CACGTGTAGCTGTGGGCCAAGTCTA
>bc25mer_2143|bc25mer_2144
CAGTTGTCAAATCTCCGCATTGGTA	ACTGGTAATGCCATTGGTCTAAATG
>bc25mer_2145|bc25mer_2146
GTCTTTGGTCGTAACGAATCTCCGT	CTTAGGCATGACGGGGTTGTCCATG
>bc25mer_2147|bc25mer_2148
CCGGTGAATTTTGGGTGTCCATGTA	CCTTTATCTCCTCCACCTATAAGGT
>bc25mer_2149|bc25mer_2150
GATACTATATGACGGCCTGTAATCG	ATTGGTTGGCCGAAAGACTACATCT
>bc25mer_2151|bc25mer_2152
CGTAGTTATGGGGTGGGTCACCTGC	AAGTTTCCAGGCACTGATTCGTTCC
>bc25mer_2153|bc25mer_2154
TTCCTTATTTCCCGGTTGAGATACA	AGGTATCATGCGGGCCGAATCTTGG
>bc25mer_2155|bc25mer_2156
ATACCCGTAGGCCAGTACCCTCTCC	GCGGTAATCGCCTGGCCCATATTAA
>bc25mer_2157|bc25mer_2158
AGCGGGCTCTGATCATCATTCATTA	CTTCCCCGAGGGTACGCCTACATTG
>bc25mer_2159|bc25mer_2160
CTAAGTATTCGATCCGAAGTGTCCT	TACAGGTGGTGCCCACACGCATAAT
>bc25mer_2161|bc25mer_2162
GTTAGGTCGGCAGGTCAGTATGACC	CGGGAGTTGGATCTGCGTAGAGTCC
>bc25mer_2163|bc25mer_2166
CCGGTTTTATACCCTCGTTCCCCGA	GAGCGTGAGTTCCATGGAAAATTAC
>bc25mer_2165|bc25mer_2167
ATTCTGATGGGTAGAAACCGTTCCC	AGTAAAGGCTCACTGCTATCGCACT
>bc25mer_2168|bc25mer_2171
ATTTATTCGCACAATCGCCGAGTGC	TTTCCTTGTTCGGATCGGTCGAGAA
>bc25mer_2170|bc25mer_2172
GATATTCGGATCTTGGCTCGGACTG	TGGAAACGACTGGTGTATGCATTCC
>bc25mer_2173|bc25mer_2174
GCTGTCAGTAGCGCCAGTACAATTT	CTTTATGGGATAGCAAGACCTCTCC
>bc25mer_2177|bc25mer_2178
TAATTGCCTTGCGGTGCGTGTTGAT	GGCAGGCTAGCTTAGTTGTAGCGGT
>bc25mer_2179|bc25mer_2180
CACATACTCAGACTCCCTGTCATAG	TTGATCACAGCACGAATACGTTTCC
>bc25mer_2181|bc25mer_2182
TTTGAATAACCTTTCGCCTCTCGTG	TGATTGCTTTGCCCTATAGCTACGT
>bc25mer_2183|bc25mer_2185
AGTGAAGTTACCTGGTGTTCCCTTC	TTAAGTTGCCCAATTATTGTCCGCC
>bc25mer_2186|bc25mer_2187
GACAATGTAGGGGCCGTCTCAAGTA	GCCATAGAGTCTACCGTCACCTCCG
>bc25mer_2188|bc25mer_2189
GTGCTACCATCGAGCGGAGGTATTT	GAGTCCGATTGCTTTATCTGCTACC
>bc25mer_2190|bc25mer_2193
AATGGGCCTGCTACTCGCCATTATT	GCCCGGAGTTCAATAATTATGAGGT
>bc25mer_2192|bc25mer_2194
GGGGACTATCACAGAGACTACTGCG	AAGTTAGTCGATGAGGCCCGTGCAT
>bc25mer_2195|bc25mer_2196
TCATCTAACGCGCACCGTGCATATG	ATGGGACCTTCGATCGATCCACGTA
>bc25mer_2199|bc25mer_2200
CTCTTCCTGGGGTTCCCAGACAGAG	TCTCGGGTTTAATCTATTTCCGACT
>bc25mer_2201|bc25mer_2202
TGGTACGTTACCCCGGTTATGTAGG	AGAAGTTAACCACTGTCGGGACGGC
>bc25mer_2203|bc25mer_2204
CATGCCCCTTGGTTAGCATGAATTT	CGTGGATAAGTCTATTGCGGTGCTG
>bc25mer_2205|bc25mer_2206
GTTTCGTCTGCCCTGGTCTTAGGAA	TAGTTGGCTCAGTTCTCCGGAGGAG
>bc25mer_2207|bc25mer_2208
GTATCACTGTGACATGGGCCCAGGA	GTGGCTGAAGTTCCGCTAGCTCTGT
>bc25mer_2209|bc25mer_2212
CAGATGCCTTTCAGATAGGATTTAG	GTTTATCTCACGTTCGTCGCGGGAC
>bc25mer_2211|bc25mer_2213
CGTTGAAATAGTCGCATCTCTCACG	TAAATGGCCTACATTCGAACGGTTG
>bc25mer_2214|bc25mer_2217
CGGTAGACGTTTGCTCATCTAAAAC	TTGGTTTATGATCACTGAAATGCCC
>bc25mer_2218|bc25mer_2219
ATGGGGATAGCCATCAGTTGGGCTA	TTGTGTCCATTCTGTAGCCCTGATA
>bc25mer_2220|bc25mer_2221
AATCGTAGTCGTCAGCCGCTAATAA	GTCTTGTCGTGGGACGCATGTATCC
>bc25mer_2222|bc25mer_2223
GAAGTGAGGCGCTAACGCTCTAGGG	TGAGCCTACCTCATCTGCGAATGAC
>bc25mer_2224|bc25mer_2225
GGTCATTCTAGTGAACTAATCCCCT	GCGTAGTACTTCTTAAGCCTGCAGG
>bc25mer_2226|bc25mer_2228
GCTGAGGCGTTCCACTTGGATCGTT	AAATGGGACCGACACACTCTTAGCA
>bc25mer_2229|bc25mer_2230
GGCTTTACGGAACCCCGTGACTAGA	AAGGTACTGGGCCGGTCCAATACAG
>bc25mer_2231|bc25mer_2232
TAGTAATACATACGCCCAGGCGGTA	TACATGTTCGTTCTGCGTTACTCAC
>bc25mer_2233|bc25mer_2234
CTAATCAATGGTCCACGTTCTAGGG	GCTACTACACCCGAGGTCGAGAGGA
>bc25mer_2236|bc25mer_2237
AAGGCTTTCTAGCCACGTATGCGAA	TGTACTGAGGGAGTAACTGCCCGTT
>bc25mer_2238|bc25mer_2239
ATTGTCAGATGTCGTAGGTCGCCGC	AAATCCATTTATCGGTCTGTCGTGA
>bc25mer_2240|bc25mer_2241
AGTCATATAGTTGTATTCTCCCTGC	ATTTGGACAGCATATTGACGTCGGA
>bc25mer_2242|bc25mer_2243
CGCATTCCGACAATATCGTGTTGTA	CCCAGAACGTGAGTCAGTGTTCGCA
>bc25mer_2244|bc25mer_2247
TCCTTAGTTTTCCGGCTAAATGAGA	GCTCGGAGTGACCTAAGTATTCATA
>bc25mer_2246|bc25mer_2249
TGATACAGCTGCACCGCACCAGTAG	ATGTTGGGGCCGCATACCACAGTAT
>bc25mer_2250|bc25mer_2253
TAAGGGCCGTCCATCGATATAGGAT	ACTGCATTTGGCGCGAAATCTGGAG
>bc25mer_2252|bc25mer_2254
GCATGGCCGTCTTGTGAACGTCATC	ATAGTTCAGCTCGCGCCTTCGAGAG
>bc25mer_2255|bc25mer_2258
GATGTGGCTCAAGCCCCTTAGGTGA	GGCTATTTCTCCAGGGCCTCACATA
>bc25mer_2257|bc25mer_2259
GATACTGTGCGGTTACTAGTCGACA	CACGACAGACGTTGCTAATCTGCCC
>bc25mer_2260|bc25mer_2261
CTCCCATGTAATAATAGCACTCTTC	GGTGTTGAAGTCTCAAGTAACCCTG
>bc25mer_2263|bc25mer_2264
ACCTCTCCATGGTTGTAACTGCGAA	ATGAAGTTCGACGGGTCTATCGGAC
>bc25mer_2266|bc25mer_2267
AGGTCGGCCAGTGTTATTTGACGGT	GGTGTAACATCGTTTCAGCCTTTGC
>bc25mer_2268|bc25mer_2269
GAGTAGTGAACTGACCGAATCCTCC	CTTAAGGCGTGCGCATTTGTACCGT
>bc25mer_2270|bc25mer_2271
GAAGGTAGACTCGTACTCTCCGCTG	GGTGCGCAATGCTACAACTGGTGAG
>bc25mer_2272|bc25mer_2275
CTAATGTTTTATCCGTACGTCGCTG	TCAACTGCACGGTAGTCAATAGCCT
>bc25mer_2274|bc25mer_2278
GACGGTACGTGCCAGCTTTATACCG	ATGGGTTTGCGCACTATAGCACTTA
>bc25mer_2279|bc25mer_2280
ATTGGGTCATTTTCGGCTATAAAGG	TTGACCATTATTTTAGCGCGACGGA
>bc25mer_2281|bc25mer_2282
AATCATCTGGGAGAGAACGCCGTTC	GGTCTGTCAGTAGCTTACTCGATAA
>bc25mer_2283|bc25mer_2284
GTCATGCAGCGGTGGAACATTTGTA	GAAACCATGTCAGAACCCTTGGCTG
>bc25mer_2285|bc25mer_2286
GTTCAGGTGCCGTCGGTAGCTTACC	GATGACGGACAGACCTCTCTGTTAA
>bc25mer_2287|bc25mer_2288
GCAGTAGTCTAACTGCGCGCAGTAC	ATTCGTTGGTCGTCATGAGTCAGGG
>bc25mer_2289|bc25mer_2290
TCGCAGATATCCACAGACGTTTCAG	TGTGATTGCTACCCTATGTCTAATG
>bc25mer_2291|bc25mer_2292
TCGGTCCTGACTATCGATATTGGAT	ACTATGTTAATCTTCGTATCCGCTG
>bc25mer_2293|bc25mer_2294
ATAATTCATTCATCGGATTTTGCCA	GCGTTATGTCCTTATCTAGGCCGTA
>bc25mer_2295|bc25mer_2296
AGGTTGCCGTTTCCTAATAATTCGC	GTTTACGTGAGTTGGAGGACTTTAT
>bc25mer_2297|bc25mer_2298
GTATCAAGAGACGCTCTACCGGGAT	TGTGTCGCTGAAAGAACTCATGTCG
>bc25mer_2299|bc25mer_2300
CAGTAAGTCGCTCCGGGTGGACTTG	CAATTACAGGGCAGGCAGGGTTCTC
>bc25mer_2301|bc25mer_2302
GTTTCTTGGCCTCCAGCTAGTACAG	GTACTAATACTGAACGATCAGCCGC
>bc25mer_2303|bc25mer_2304
GCTATCCTTGAGGCGGTGTGTACGG	CGATTAGAAGAGTCTCCGTTCACGT
>bc25mer_2305|bc25mer_2306
TTTGCCGTTTCTGAGCCACTAATGA	GGGAACTATCCCTATTTTCAAACTC
>bc25mer_2307|bc25mer_2308
GGCTGACCGGGAGGCTTGAATTGTA	TAGGTATTCGGGCATTTCACTGTCA
>bc25mer_2309|bc25mer_2310
TTTACTGCGTATGGAGCGCTTCGAC	TCTAGCCCCTCAGGCTTAGGGATAT
>bc25mer_2311|bc25mer_2312
GCATAAGATAGAGGCGCGGTACGCA	CGTTGCTACTAAGTACCGACGGGGT
>bc25mer_2314|bc25mer_2315
CGATACAAAGCATTCCTGCCGGCAG	TGAGGTCATACTGCATGCGAATACC
>bc25mer_2316|bc25mer_2317
TTAGGCTAGTTCAATGTATACGCGC	ATGGTATCAGGCTTACTACTCGGTC
>bc25mer_2318|bc25mer_2319
TTCCTAGCCGATTTAGGGATCGCCT	GGGTGGGTCCATACAGGAAAGTCTC
>bc25mer_2320|bc25mer_2321
CACTGTTGCGTTCTATTCCAACCAT	GACACCTAGCAGCGTGTTGTACTCC
>bc25mer_2322|bc25mer_2323
GATGGCTCGTACGGAGATATTTCCG	ATGTTAGCTGATGGCTCCTTCCCAT
>bc25mer_2324|bc25mer_2327
CTGGCTTATGATGGACGATCTCCGT	TATTCTATCGGACGTGTGCGACGAG
>bc25mer_2326|bc25mer_2330
ATACGGGCAGGAGGTATGGTCATAG	TCAGCTTCGATCAGCGGCGTATGTA
>bc25mer_2329|bc25mer_2331
TGACCCGGCCAATACGAAAGCTATT	GATTCGCCCGCCGTAAGTGGTAAAA
>bc25mer_2332|bc25mer_2333
TCTTGGGCATTCTATAGACTTCCAC	AGCTAGGCATCGGTTTCGATCTGTA
>bc25mer_2334|bc25mer_2335
ACACCGGATTCGAGTAGTCTGCTGA	GTCAGGATCGCACCTTTTCAAATCG
>bc25mer_2336|bc25mer_2337
ATACGATGCAGTTGTGAACGACGCC	GTAATCTGATGGTACTTCCGTCGCG
>bc25mer_2338|bc25mer_2339
CATCAGTGGTGTGGCCTCGATCCTA	TTCGTAGTCGGTGTTGAACCTTTCT
>bc25mer_2340|bc25mer_2341
TGTATTGGCTATTATCCGATTCTGC	TATCGCTGTGGACTGATGCGTCAAG
>bc25mer_2342|bc25mer_2345
GTACAGCATCGGGTTCCGCTACAGG	CTTACTTTCCAACGGGGCCCATCAG
>bc25mer_2344|bc25mer_2346
TGTCTATAGCAGGGCTGGCCATCTC	ATTCTGCGTATTTCGATCTACACTC
>bc25mer_2347|bc25mer_2348
TTAGTGTACATGCCTGGCTCGGACG	TTACTTCGCCAACCGACGGTCAGTG
>bc25mer_2350|bc25mer_2351
CTGAATGTAGTACTACGGGCGGTAA	CTTACAAGATACATCTCACGTGCTT
>bc25mer_2352|bc25mer_2353
GGACATACTTGGCTCGCCTCTTAAG	GGACTGAGTTCGTTGAGTTTCGAAG
>bc25mer_2354|bc25mer_2355
ACGTATGGACTATCGCACCAAGCGG	GGTCTGTCTGTTAGCATGTGCTGGC
>bc25mer_2356|bc25mer_2357
TATGCGGACTGCCTGATTTAATATC	GTCATGCGCGTGTGGCACATATTGA
>bc25mer_2358|bc25mer_2359
GTATTTGAGCCCGCGTGGACAGCTA	GGGTTGTTAGAATGTCCCACAAGCG
>bc25mer_2360|bc25mer_2361
CTTGTGGTGGCCATGTAACCGGAAA	CGACATTGGAATCCTACTCGAAGCC
>bc25mer_2362|bc25mer_2363
AGAGGTCTGCTAATCCCTCTGGATT	TCACGGATAGCGGTCTTGCTACGTA
>bc25mer_2364|bc25mer_2365
CCCAGTACCGCACATGGCTCTATAG	GGTGGTGCGACAGAATCAGCTCACA
>bc25mer_2367|bc25mer_2368
TTATGACCCGCTAAACACAACCAGA	TTGACGTGTTGCCGTGATCCCTACG
>bc25mer_2370|bc25mer_2371
GATGTAACGTCGTCGCTATAGCCGG	TTGTGGGTCGGTAGCACCACGTATG
>bc25mer_2372|bc25mer_2373
TCGAGGGGTGATAAGTGTATCATGA	GCGTATTTTGTTCCTCATCTTAATG
>bc25mer_2374|bc25mer_2375
AGACATGTGCGCGTTTCCATGAAGG	CAAATAATGCGAATCTTCCCCGTAC
>bc25mer_2376|bc25mer_2377
TACTATCAAAAGCGGGGAACGCCAT	GGCAGTCATTAATGGGGAGGTGGGT
>bc25mer_2378|bc25mer_2379
ACCGAGTAGGTATAGGTGGGGAGCT	ACCGGCATTTCGGCTGAATACGGAG
>bc25mer_2380|bc25mer_2381
GTACAATCTGGTTGGCCTCCGCATT	AACGGGAACGCACGGAGTATACTTT
>bc25mer_2382|bc25mer_2383
GGTTCACAAGCCGGAGTCCGCTAAA	CGTTACCTTATGTACCAGGACATTC
>bc25mer_2384|bc25mer_2385
TCCGTGTAGTACGATCCGAGGGGTG	CAGTGGACATACCTATGTTATCCCC
>bc25mer_2386|bc25mer_2387
GGGTTCTGGCTATGTATCCGTCTAG	TACATCATCTCGTGTGTCGTCTCTC
>bc25mer_2388|bc25mer_2389
GCTGTATGATACCGGAGGCCTGGAA	AAAATCTGACTGGACCCTTTAGTGC
>bc25mer_2390|bc25mer_2391
GCAATATCATGGTCTACCAGTGAGG	TCTTGTCTGTAACGGGCCCCGATTA
>bc25mer_2392|bc25mer_2393
AGAGGGACTTAATCGCAATGCTTTC	AGATATTGAAACCCCTTCTCGTCCT
>bc25mer_2394|bc25mer_2395
CACAGGCGTGGGAGAACTAGCTTTG	GAAAGGCTAGCGCGTCTGACGTTTA
>bc25mer_2396|bc25mer_2397
CGGCAACTCAGCTCGTTATCCGAAT	ATGCATTGGCCGGCTTGAATCGATC
>bc25mer_2398|bc25mer_2399
TAATTGCGACCAGTCTTTGCTCAGT	GGTTCCGATTATTCAAACGGAGGAC
>bc25mer_2400|bc25mer_2401
GTGTCGACAAATCTTGACTCGGTTG	CAATTTGAAGCCGTTCCCTTCGAAG
>bc25mer_2403|bc25mer_2404
CTTATTTCGTCGACCGGAGTTAAGA	TTGGGTGATTCCATGGCGATTACCA
>bc25mer_2405|bc25mer_2406
GGGACATTAGTAAAGGGCCTCTATC	ATATGTTTCCCATTCGCGAGTAACC
>bc25mer_2407|bc25mer_2408
TATCTGTGGCTCCGCAGACTTAGAG	CAGTCTTAGGCCCGAAATTGACCTT
>bc25mer_2409|bc25mer_2412
TTATCGAACCAAGACTCTACTCTTC	TAAGTCCTTACACCCCTCTCAGGAT
>bc25mer_2411|bc25mer_2413
AACCACCGCTGTTCCTCTATACATG	CCAATGGTTGAATGACTACTCTCGC
>bc25mer_2414|bc25mer_2415
AACCACTTTATTGCCGCAGATAGGT	GATTCATATCCACTGGTTCCTTACT
>bc25mer_2416|bc25mer_2417
TAGTAGCTAGGCTGGACGGGCAACA	TACACTAGTGCTTCCTACTAAGACC
>bc25mer_2418|bc25mer_2419
GCGATAATGGCCAGGAATACCTTAG	ATAGTCACAGGCCGCTAACCTATAT
>bc25mer_2420|bc25mer_2421
GGGTCCGAATCCGGGATAGTTCCTA	ATTTGGTACTCTTGGCCAATTCAGA
>bc25mer_2422|bc25mer_2423
CGGTAATACAGGGGCGGCTTACAAG	GGGTATGGACCAAAATTCGGGTCTA
>bc25mer_2424|bc25mer_2425
GTGAGATATATTCCTTCCTCCATGA	AGTGTATCCCTGCGAAAGTCCAGAT
>bc25mer_2426|bc25mer_2427
TACATCTATGTATGCTGGGGTGACC	GCTTGATGGTTGTTCCGTGCTCAAT
>bc25mer_2428|bc25mer_2429
TTTCTTCCGTCCAGCTTGGGCAGAA	TGCTATCAGTGGACCTGACTCCGGT
>bc25mer_2430|bc25mer_2433
CTAACGGTTTTCGACGTCCAGGAGC	AAAGTCGTAGCGGGACTCATGACCA
>bc25mer_2432|bc25mer_2434
CTTGCGAGATTACGCGGCACGTGTA	GCGTGTTAACGTTGTGTGCCTCGTG
>bc25mer_2435|bc25mer_2436
ATTCGCCTTGAGTGACTGCTGGTAT	CTACATACTCTCATGGGAGCATTAT
>bc25mer_2437|bc25mer_2438
AAGTGGTACGCGACCCTCTATACGG	CAATGATATGCAGTTGCGCTGCCTG
>bc25mer_2439|bc25mer_2442
CTTAAGTCAGTTCTGCACTATTGAA	CGAGTAACAAACGCAGCGAAGGAAA
>bc25mer_2441|bc25mer_2445
TAGCTACAAAACCTCAGCAGGGACC	GGTTCGATTAGGGGTTACAGCTACC
>bc25mer_2444|bc25mer_2446
AGGGTGCTACTGATTAGTTGTAATG	GTAAATACGCGGCGCCATACTGTCG
>bc25mer_2447|bc25mer_2448
ATTATGAGCCCCATGACATGGACTG	GTCTTTACTAGTGTCCGCTTCTGGA
>bc25mer_2449|bc25mer_2450
ACGTGAAGCTGATAGTTATGTCCTC	CTTGTGTATCATCGTACCAGTGGTC
>bc25mer_2451|bc25mer_2452
GAACCCATTGACTGCTTAGAGTCCA	ATTATTGGTCGACGCCGCGACTAAA
>bc25mer_2454|bc25mer_2455
AGCATACTCTGACGAGAACATTGGG	TGCATATCATTCTCTGGCGCCAAAG
>bc25mer_2456|bc25mer_2457
GCTTACTTAAGACAACGGACGCCTG	TCTAGCCTGTAGCCGGGTCTTAGCT
>bc25mer_2458|bc25mer_2459
GGCCCAATGTACTCTCATTCCCGGT	GAATAGACGGCCTGGGTTCTCGTAG
>bc25mer_2460|bc25mer_2461
TCGTTAAGAAGCGTAGGACTGCCAC	CAGGATCGAACAGTTTCCAACTTTC
>bc25mer_2462|bc25mer_2465
GAGAATGCCTACCACGAAGCTATTC	ATGACGATCGGTTTCAACCTCCGAG
>bc25mer_2464|bc25mer_2466
GCTTCTACGCCACTAGCCCAAGTGA	ACAGCAGCGGGTGACAACAGTAATT
>bc25mer_2467|bc25mer_2469
TACCTACTATTAGCCCTTTGGCGTT	AGTTAAAAGTATCCTTCCATTGCGG
>bc25mer_2470|bc25mer_2471
CCTATAGGTGAGCTGCCACACCTTG	GAGAGATCCATCGGCCTCGTTAGAG
>bc25mer_2472|bc25mer_2473
CGCTCAACGAGATAAGTTTTCCCTC	CTTATCGTAAACGTCAGCCACTGGG
>bc25mer_2475|bc25mer_2478
TCATATCAGTTCGTCTTGTCTGCTT	GGACTGATCGACTCCATGGTCGGTC
>bc25mer_2479|bc25mer_2480
GGTCGTCAGTTTATGCACTTCGCAT	TGGCTACTGCAGCGTTTCTCAAAGA
>bc25mer_2481|bc25mer_2482
GAGACTTATGCGAATTTTCACTCAG	CTGGCCAGCTCCGATGAACTGCTAG
>bc25mer_2483|bc25mer_2484
CACTGAGTAGTGCGCCCTCTTAAGC	GGCTGGTTACCATTTACCTTAGGAA
>bc25mer_2485|bc25mer_2486
GTTCAAGACTTTCGACGTCATCTTA	CCTCAGATCACGCACGTGTGGTTAG
>bc25mer_2487|bc25mer_2488
TATGTCTATCATTCTAGCCAGAGCC	CAATATCCCCATTACGTCAGTACGG
>bc25mer_2489|bc25mer_2491
GTGAAGGTTATGGCCCTTGTGCGAC	TAGGATTGTGTTTCACGCTAGCGCA
>bc25mer_2492|bc25mer_2493
CAATCCGTCGTTAGGTCGTCCTTAT	CGCCCGTCCCAACATACTACTAGGG
>bc25mer_2494|bc25mer_2495
GTCTACTTGAATACCACGTGGCCAT	GGCTGAGTCACACATCGTTACCATT
>bc25mer_2496|bc25mer_2497
TGATTGTCAGGCTTTCCAGACAACA	CCTCCGTAGAGAATCCGAGAATCGT
>bc25mer_2498|bc25mer_2499
GTTTGTGGTTCTACGGCCTCACGTG	ATGCTAGAGCCAGCTAAGCCCTTAA
>bc25mer_2500|bc25mer_2501
ACGGGCAATAGGGATAATACACTGT	TTCGTCGGCTCTCTCGAACCATGAA
>bc25mer_2503|bc25mer_2504
GTTCTCTTAAGCGTGGGACGGCATC	AAGGGACCACTAACTGTCTAATACG
>bc25mer_2506|bc25mer_2507
TATAGTTTCCCCTATGTGGCCTGGA	TGTCTGATACTGACGCTGACACAAG
>bc25mer_2508|bc25mer_2509
TCGTTCAACTCCTGTCGTCTCAATG	GTCGGTGAACGTGACTAATTTTCCA
>bc25mer_2510|bc25mer_2511
TAGACAAGGCCCGGGAGTCTTTCAT	TTTCTTATGCACTCCCTTCGCCTGG
>bc25mer_2513|bc25mer_2514
AAAATGCTGGTACTATTGCTCTCTC	TAAGTGATGCTCAACGGCCATGTAC
>bc25mer_2515|bc25mer_2516
AAATCGTAGTGTAACGGCTCTTCAT	ATCGGCCTTCTTACTGAGACAATAA
>bc25mer_2517|bc25mer_2518
CGGTATCATTTCAGGCCTCTGTTAA	CGATGGCTTAATGAGAACCTTCTAG
>bc25mer_2519|bc25mer_2520
GTGGGTATTGTCGTCTAAACCTCGA	CTGTAGTCATAATACGTCGTTGGAA
>bc25mer_2521|bc25mer_2522
ACATATACATGCCTCCTTCTGGGTT	GCTTTCTAATGCCGACCTTGGGAAA
>bc25mer_2523|bc25mer_2524
CCATAAACACTGGCGCGGGTAAATT	TACTCTAAGACTCTAATGTCCCGGT
>bc25mer_2525|bc25mer_2526
CAACACTAACGCTTTGGTTGGGAAG	GGTTTAGCCTAGCCCCTTATCTAGT
>bc25mer_2527|bc25mer_2528
AAGCTGTTGTTCGGGTTTACCCGTC	TGAGGTATTTGACGGGGTGTTCCGG
>bc25mer_2529|bc25mer_2530
GTGATGAGTTCCGTCGTATTCTATC	AGTTCCGGTTTTACGGTTTTGCCAA
>bc25mer_2531|bc25mer_2534
TGTCCCAGAACCGGAAACTTAATGT	TGACAGGGACTTGGTTGTTTGCTTG
>bc25mer_2533|bc25mer_2535
GATAAGACGGAGCTGGGTGCGATTT	AAACAAGGCTGGATTTGCCACTCCG
>bc25mer_2536|bc25mer_2537
ATCCGTGAAGCGTCTGGATAGGCTG	AGAGGGCCGGAGTTAGCCTTTGTAC
>bc25mer_2538|bc25mer_2541
CCAACACGTGTGAATGCTGCGTGTC	GCTCACAATCTTGATCGATGCGATT
>bc25mer_2540|bc25mer_2542
ACGATGTATATGGTCCTGCGTGGCA	GAGAAGTCTCTGTCGTTGTCAGCCT
>bc25mer_2543|bc25mer_2544
TAGCTCCGTCAGGTCATGGCTACCT	GCTAGCCTAGAACATGGGCACGTAG
>bc25mer_2545|bc25mer_2546
AGGATTGATAGACCGACTCCCGAAG	AGGATAAATGGGCGCACTCGCTTCA
>bc25mer_2547|bc25mer_2548
GTTAGCTAGGCCGAGATGAGCCTTG	CATTCCAGAGCTGACCTGAGTGTGT
>bc25mer_2549|bc25mer_2550
GTCTTTCAGGAGGGCCTTAGAGCGA	GATATATAAGTCCGGAGCCCACTAT
>bc25mer_2551|bc25mer_2552
TATGATAAACTGGCTCCGTCGTCAC	CGATTTTGTTCCTGGCCAGTCTGAC
>bc25mer_2553|bc25mer_2554
GTCTGGTCCCTGTAGTGTTCGAGTA	GCCAAGCGTGCCAAGTTTGTATGAG
>bc25mer_2555|bc25mer_2556
GGCTGTGGCACGTTCGCTGATATGT	ATTTTCTTCGCTATTGAATGCCGTC
>bc25mer_2557|bc25mer_2558
GCTTACGGACAGAAGAGTTTCACTC	TAGATTGGTTATCTCCGCGAGCCGA
>bc25mer_2559|bc25mer_2560
TTAGCCGGGCATCTTCCTGACGTTC	CTGTCGAGGTATCAGAGTTTACTCC
>bc25mer_2561|bc25mer_2564
ATGTAGGAGCATGGTACAGACTGGA	GTGTACGGAACCCGTGAGCACATTA
>bc25mer_2563|bc25mer_2565
CCTTGGAAGGAGGTGACGATTGTCC	CAGCACCTTGTACCTCGACGGTAGC
>bc25mer_2566|bc25mer_2567
CCGGTTCCACTGAGCATCTAACCAG	AGAGCGGTCGGGAATACCTATCGTG
>bc25mer_2568|bc25mer_2569
TGCCATCACACAGCCTCGACTTAAA	GGCAATGTAGCTTCAATGGGGTTCC
>bc25mer_2570|bc25mer_2571
GCAGAGAGTCGTAACAGCACGCTCG	ATGTTTCGATGCCATATCCTAGACA
>bc25mer_2573|bc25mer_2574
GGCCATGAAGTAGTAACGCGCTTGG	ACATAGTTTTCTTTCGCATCAGACT
>bc25mer_2575|bc25mer_2576
AGGATTTCCGTGCCATAATGTCTTG	TAGAGGGTCGAGCGCTGAGAACCTT
>bc25mer_2577|bc25mer_2578
TTTTGACTGGGACGATGCTTCCCAA	CGAGCGCCGGGATTTAGGGTGTATA
>bc25mer_2579|bc25mer_2582
GCTCCAGGTATCTAATTCGCTCTCG	AAGTATTTCTTGAGGCGGGCACCTC
>bc25mer_2581|bc25mer_2583
GATCCGCATTTTAGATACCGTACTA	TCCTATTCCGGGGCGGCTAGTTATG
>bc25mer_2584|bc25mer_2585
ACAACCGAATCCACTGCACTGTTAC	AGCATGTTACATCGGTGCGCGAAGT
>bc25mer_2586|bc25mer_2587
TAGTTCTTACGTTTTGCCCGGCGAC	ATATCTTGAACGTCGGGACCCGGAC
>bc25mer_2588|bc25mer_2589
TGGCCGTGTATTGTACCTGACGTTC	GACCTTAGGGTTACGAGTTGCGATC
>bc25mer_2590|bc25mer_2591
GTCTTGGCCATGATCAAAGGTTTTG	CTCGCTTCTAAACGTTATATGCTCT
>bc25mer_2593|bc25mer_2594
GCTAGATCGCCAACTAGGAGGTACT	TTGTCATGGCTTGCCCTCGGTATTC
>bc25mer_2595|bc25mer_2596
TAGTATGTGTGTATGCTCCCGCCAG	AACTAACGTCCCCGCATCTTAGGCG
>bc25mer_2597|bc25mer_2598
GTCCTTCTCACCAGCCTGTCCTTGA	TCTCTGAACCTCCGTTGCTTGTCTT
>bc25mer_2599|bc25mer_2600
CGCCTAATTCTATCACTCACCGGCG	AACAGCTGGCTATCCTATGGAGCTT
>bc25mer_2601|bc25mer_2602
GCCATTGCTTCACGCTCGCTTACAG	GCACACGACGATGTAATCGCATATC
>bc25mer_2603|bc25mer_2604
CGGAGTGGCGCTGAACCTTACTTTT	GTGTGATCGTCTCGCTACAGCGTAT
>bc25mer_2606|bc25mer_2607
AGAATCAGACTAGGGCTGGTGCCGT	GTGATCATGTCGACCTATGATTGCT
>bc25mer_2609|bc25mer_2610
TTGTTACTGCGTCCTCCACACGAAG	AATGTCTTGTGCCCCTCTAGTCGAT
>bc25mer_2611|bc25mer_2612
CCGTATATCAGATTCCCCAAGGACG	TGTTCGTTATGTTTCTCGGTGCCAG
>bc25mer_2613|bc25mer_2614
TGCGAGAGGCCCCTTTTCCTAGTAT	CAAAGTTTGAGCGCGAGGCATTCGT
>bc25mer_2615|bc25mer_2616
AGTGTTACGTCGGCGATGAATCGAC	AGGTGATCGGTGGTCGACTACAGAC
>bc25mer_2617|bc25mer_2618
GAGTATCGTATCTTAGCGTCGCAGT	GTCCTGCACCGTTGCTATTCTACTA
>bc25mer_2619|bc25mer_2620
CGATCATGTTAGTCGCCGTCGGCAT	GTGCTGAGGGAGCGAATTGTGTTAT
>bc25mer_2621|bc25mer_2622
GTGTAGAGAACGCATCTGTGCAGGT	CCGAGAATCTCCGCAGTCCCTTACG
>bc25mer_2623|bc25mer_2624
GTGCTAGTTTGACGACCCTGACGTC	ATCGTGTTCGTCGGCGAAATTGATC
>bc25mer_2626|bc25mer_2627
GGGTACAGTCGATCCATTACGGTAC	TCGGAATGTCCTCAGGTTCGGTACG
>bc25mer_2628|bc25mer_2629
AGAAGCAACTCACCGACTGCAGTGA	GACTTAACTTACGCAGACGTCTATC
>bc25mer_2630|bc25mer_2631
TATACGATTCCCGGGTCATTGGTCG	AGTTGCTGTAAATGGACCGCTATCA
>bc25mer_2632|bc25mer_2633
ATATATTGCCGACTTAGCACTGTAG	CCATTAAGAGATATCCTCTCCTGGG
>bc25mer_2634|bc25mer_2635
ATTGCTATCGATACCCAGACGGTTA	CGGACTTGGATATCTGGCCGGATTG
>bc25mer_2636|bc25mer_2637
TGGGTCATCAATATAGTCTCCTAAG	CGTGGGTCTTACGGTGTCCCATGAC
>bc25mer_2638|bc25mer_2639
AGTCGGTATGAGTATTCGTTCCGCC	TTATACGATGGTCGTCCTCGTTTCG
>bc25mer_2640|bc25mer_2641
CGTGAAGTGCGTTAATATGTTGACC	AATTTCGGTGCAGCAAGGACCAGTG
>bc25mer_2642|bc25mer_2643
GATAATGGTTCCTACGTACGCGGTA	GTGGAGCTTTCGTGCGTTCTATCAC
>bc25mer_2644|bc25mer_2645
ATCTTTTGGAACGGTCCAACCAGAG	ATCGAAGGTCAAGTCCACCCATAGC
>bc25mer_2647|bc25mer_2649
CATAGCCAAATATCCCTAATCCCCT	TCAGAAGTCGCGGCCAACCTGATTA
>bc25mer_2650|bc25mer_2651
TTCAGGCTCGATGCGACCAGAATTG	ATTGTCCGGTGAACTTTCGTGGCAT
>bc25mer_2652|bc25mer_2653
TTCTGAATTGCCGTATTATCCTTGC	GCGAGGGTGGATCGGATTATCCACT
>bc25mer_2654|bc25mer_2657
GTGTAGAAGGATAGCGTCGGGTGGA	GTGCTAATAACCAAGGAGCGGGTAT
>bc25mer_2656|bc25mer_2658
TAGTACAGTTTTAATCGGGCGTGCG	TTATTTGGCACGTATCGACCGGTTT
>bc25mer_2659|bc25mer_2660
GGTCTATTACGCCTCGGGACAGTGT	GTACGATCTTACAGACCGGCACCAA
>bc25mer_2661|bc25mer_2662
GTAGCGATCATGTACACAGTCCGCA	CTTTGAGTCGCAGCGTCCCGATATC
>bc25mer_2663|bc25mer_2664
AGTAGTCGATCTTTGACCAATCCTA	TTCTCGACCTTGTAGGAGGGATAGG
>bc25mer_2665|bc25mer_2666
TTTCGATGTGACCCTTTGGGGACAG	TTCTCGCAAGTTGTGTTTGCCCAAG
>bc25mer_2668|bc25mer_2669
TGTAGCATTACACGAACGTACGTTG	CAGTATCTTGGAGTAGCTTCGCTTA
>bc25mer_2670|bc25mer_2671
AGCATTATCTGAGACGCGATATTTC	GCTTTGATATCCATCGTAGGAGCAA
>bc25mer_2673|bc25mer_2674
TATTTCGCCGCGAACCGGAGAACTC	ACCGTTTAATCTCGGCTGAGCGGAG
>bc25mer_2675|bc25mer_2676
CCTTGTACGACCGCATCACGGTAGT	GACTGTTTCTAGGGTCTGTCACAGG
>bc25mer_2677|bc25mer_2678
CATGGTTCCTTAGGTTGCCCTGAGA	GTTTACTGGGCGGTGATCGTTCATG
>bc25mer_2679|bc25mer_2680
TGGGCGGAGGTTTTGAATAGAGCAT	CCTTCTCCATTGCGGCGTAGTAAAT
>bc25mer_2681|bc25mer_2682
AGGCACGTGTCGGTTATCAGCAAGT	TCGACGTACACCTGCTAGTAGCATG
>bc25mer_2683|bc25mer_2684
ATCGCGTGGTTTATATTCGCGGTCT	GAGTTGCGCTCCCAAGCTTGTAGTC
>bc25mer_2685|bc25mer_2686
GTTAATTTAATTCTGCCCCTGCTTG	TCGTTTGCGGGAACTCTATCCGAAA
>bc25mer_2687|bc25mer_2688
ACGGGGTAATCCCTTCCAGTGGTTG	GGTAGTCGTCGCCTGGAATATCGTT
>bc25mer_2689|bc25mer_2692
AATGTGATGGCCGGAGTCGGAAAAT	CCTTTCATGTACCCCACTGTGACCG
>bc25mer_2693|bc25mer_2696
GTCAGTGAATTGAGGGTCCCGCATA	GATCAACTTGTGTGGCTGGCTTAGG
>bc25mer_2695|bc25mer_2699
TGACGGTTGTCCCTTATTCCATTTG	TCCGGTAAAGTCTAGCGGCTTAAGG
>bc25mer_2698|bc25mer_2700
ACTTTGGGCTATTGTCAACCTACTC	AACTCTCTACCCGAAAAGGACCAGC
>bc25mer_2701|bc25mer_2702
AACGACTTATTCGTGTCATCTAACG	ATGGTGCGGTCGTCTCCTCAGATAC
>bc25mer_2703|bc25mer_2704
ATAGTTGCCACACGACTGATATTTC	GTTGTTGTCGTCGTAGGCTTTTCCC
>bc25mer_2705|bc25mer_2706
TCACTGATTATCGAGGCAACCGTGT	TCCACGCTTGGCTTGATTTGTAGTT
>bc25mer_2707|bc25mer_2708
ACACTGGCATACCTTCCGTAAAGTT	GCGAACAGTGCTAGTAATACCCGGG
>bc25mer_2709|bc25mer_2710
GGGGTCATTGCGTGTTACCCTTTAT	GAGTACGTTGCCAAGCAGTCCGAAA
>bc25mer_2712|bc25mer_2713
TTAAGACATGCGGCGTCCCCAATAG	ATGACTAACCTCACCAAAACGGCCG
>bc25mer_2714|bc25mer_2715
GGACAGTTTAGCCCATCTGCTAGGT	GATCGCCACACGAGTAATCGAGCAT
>bc25mer_2716|bc25mer_2717
TATGATAGTGGCACGTTGCCTTCCT	ATGAGCATGAATGAGCTCGTGCGTC
>bc25mer_2718|bc25mer_2719
GACAATGATGGGGCACTCGTCGGTT	ATTTGGCCTGGACCCTGGTGTATTC
>bc25mer_2720|bc25mer_2721
ACGTAGGCTTCACGTTGGAATTATT	GACATGTAGTGACTATTCGCGCGGT
>bc25mer_2722|bc25mer_2723
CGAAATGCTAGGGTCGCAGGTACAT	AGCGTCTGGACTAAGTAGCGGTTGA
>bc25mer_2724|bc25mer_2725
CACTAATCGACGGTTATCAACTCCC	GTATTTGAGTCGGGTTCCTGACGCT
>bc25mer_2726|bc25mer_2727
TGTGTGGTAGGTAGCCATAAGCCGC	AAAAGTCTTGTGGGCCTACCGTAAT
>bc25mer_2728|bc25mer_2729
TCAGAACGAAGTCGGTTCGTGTACC	AACGTGATATCCAGGGTACCGCACG
>bc25mer_2730|bc25mer_2731
GATTCAATCTATGCGCGTTCACATC	AATTGGGGTCGGCGTTTCAAACGTT
>bc25mer_2732|bc25mer_2733
CTTAACTAGGGGTCCACTTGTACGT	CAGAAATCCGTCGCCGGTATCAGAA
>bc25mer_2734|bc25mer_2735
AGGGCGTATACAATCTCTGCTATTG	ACACTTACCCTTATCCTCCCACGGG
>bc25mer_2736|bc25mer_2739
CGTGACATAATACCCTCTTCAGCGA	CTACCCTAATCCAGCATAGTAATCT
>bc25mer_2738|bc25mer_2740
GTAGTGGTACCCTATATTTTCCCCA	TACTGAATGCCTAGCCATGGTACTG
>bc25mer_2741|bc25mer_2742
ACAATCTTGCCTCGGCTCCATTCCG	GGTCCCACTTAGTACTTTTCTCTCT
>bc25mer_2743|bc25mer_2744
GGAAGTCGACAGTAGGTGTATCGCC	TGGCAGCGTGATATCTCTAATTTAC
>bc25mer_2745|bc25mer_2746
GGACCATGTTCGTCACGACCTTCAA	GAACGGTAATCGACCGAGGGTCTAG
>bc25mer_2748|bc25mer_2749
TTATTACTCGTCCGATTTGACGTTT	AGCACTAGGCATGTCCATGAGGTGC
>bc25mer_2750|bc25mer_2751
ATGTTTGAGTTGTCCACACGTGTAC	CAAGGGGACGATCTGGTAGGGTTAT
>bc25mer_2753|bc25mer_2754
AGTTTATACTGGCGGTCCTCTCTGG	GGGCTGCACTTATGATCATTCTGAG
>bc25mer_2755|bc25mer_2756
TGAGCTAGTACGTCCCAGTAAGGTC	TGTAGAGCCTCCTATTTAGAGACAG
>bc25mer_2757|bc25mer_2758
AGTACGTGTTGTAACCCTGAAGGAC	ACCAAGACTCGCTATGCCTTGTATC
>bc25mer_2759|bc25mer_2760
TTCAAAGGGGACTACGCTTCACGAG	CATGTCAAAGGTCTTTAGTACCCGT
>bc25mer_2761|bc25mer_2762
GATTGAGGGGCATACGTTTGCGAGC	CTTAGTATTCCAGGGCATCGTGAGG
>bc25mer_2763|bc25mer_2764
GGGGTCAGTTTTCCGCATATAGCGG	GTAGCACAGAGTTAGCATGGTGCCA
>bc25mer_2765|bc25mer_2766
ATGCTGGCCGATCGTATGCTGTTCT	TGCTGTAATATTCGAACTCTCGGTG
>bc25mer_2768|bc25mer_2769
AAGTTCTAGCCTTCTTTCATACGGA	GCTCCTAGTATTTGTGTTTGGGTGT
>bc25mer_2770|bc25mer_2771
CTGTCGGTACCTCTCCAGTGAGTTT	CTACGGCCTACTTCTTATATAGTGT
>bc25mer_2772|bc25mer_2773
GTAAGTCGTGGAACCTGCCATACAC	CGAGTCGGGGTAGGAACGCTGATTA
>bc25mer_2774|bc25mer_2777
ACGTGGAATGGGGTCCTCCGATTTT	GCGTAATTTTACCGACTTTCCGTGC
>bc25mer_2776|bc25mer_2778
ACTAACTTATGGTAGCCGTGCGCTG	GATCTGGTTAGTGGGTGCCGCTGTA
>bc25mer_2779|bc25mer_2780
AAGTACTCTTCCGATCAGACGGGGA	GGTATTAAAGGCCACGGCTACAGTT
>bc25mer_2781|bc25mer_2782
GGAAATTGACTCCCCGTGTCTAGAT	CACTCCCATCAATGGTCCAAGTGGT
>bc25mer_2783|bc25mer_2784
GCTCTTATCCGGCATATCTGTCGTA	GTGGGAGAAATCGTCCTGCTGAAAG
>bc25mer_2785|bc25mer_2786
CAATGACTCACACGAGTTGCTAGGT	CCACCTTTGAAATACTTAGCGACGG
>bc25mer_2787|bc25mer_2788
TGTTAGAGGGTGAGAGGCTCCACGA	GGACTTAAGTATTACGCCTGACGAC
>bc25mer_2789|bc25mer_2792
CTGTGATTACTCCCCTTCTAGTTTG	ACTATAAACTCAGGCGTGCTCTAGC
>bc25mer_2791|bc25mer_2793
CTGGGAGAACGGCTTGATGTTTACG	CCAGGGTAGTCAAAATCTCTCGTAT
>bc25mer_2794|bc25mer_2795
AGGGAACGGTCGATACAGCAGAAAA	GTCCTATTGCGCCGTTGATGAAGTT
>bc25mer_2796|bc25mer_2797
GAACGAAACCCTACAGTAGCATAAC	GCCTAATTAACCGCATTAGTCGTGG
>bc25mer_2798|bc25mer_2799
GGTGTATTTATATTCAGCCCATAGC	GTCCTAATTTAGCCCTCGATGTTTG
>bc25mer_2800|bc25mer_2801
ACAGCGACGCACGATGTTTCTACGC	ATGGTGCACACCGTTTCTCTTGCGA
>bc25mer_2802|bc25mer_2803
TAATGTCGCACGCCACAGGGATCAT	CTTGAGTCGATCGCAGACTATGGTA
>bc25mer_2804|bc25mer_2805
TCGGAATCACAAAGTTTGCTTCCGT	TAGGTTCAAACTGTCTACGCTCCGT
>bc25mer_2806|bc25mer_2807
CTTCTCGCCCAAACCCAGGTTCAAG	GTGAGCGCTGTACATAGCCAGATCC
>bc25mer_2808|bc25mer_2809
GCGTTCTAGGTTCTCACACTTACTA	TCCTTCTCTAGAATGCGGAATAGGT
>bc25mer_2810|bc25mer_2811
AGCAAGGCTATCCGGTGGCAATCTT	AGATTGGCTCGCGTGCTCAGAAGTT
>bc25mer_2812|bc25mer_2813
TGTGGCTCAGTCGAAACAGGCCTAT	TGCGCTTGTTATAGCTACGTCTCTG
>bc25mer_2814|bc25mer_2817
CTTTATTATGCCAACCCACGCTGCC	AGTCTAATCTGCACGATGTCCGATC
>bc25mer_2818|bc25mer_2819
TTAAGCTGGCATTACGGTTTTCGCC	ATGGAACGGTTGGGCAGGTCGTAAA
>bc25mer_2820|bc25mer_2821
CACATTTTCAACGGAGCACCAGCTA	TTAGCCGTGAATTGAACAGGTGCAC
>bc25mer_2822|bc25mer_2823
TCGACATGCTGGGAGCCATTAAAGT	TTTCGTTGGTCGGTGGTCCCAAGTG
>bc25mer_2824|bc25mer_2825
ATCGGGGAATGCACCTTCTACTGGC	CCGAAGGTTGATTAGAGACGTCCCT
>bc25mer_2826|bc25mer_2827
ACACCACACGGCCTAGAGTCTGAGA	AAAAGGCACCGCGATGTCACGAATC
>bc25mer_2828|bc25mer_2829
CATTGGTGCACAGTATGGTCGTAAG	GACAAATCTGCTTACTAATTCACGC
>bc25mer_2830|bc25mer_2831
TACCAACGTCAGCGACCTCGTAACG	TGCGCGGGTAAATATCAGGTCATGG
>bc25mer_2832|bc25mer_2836
TATATATGCCTCGTACTGCTAAACT	GGCATCGGTTAATCAAGCTACATCA
>bc25mer_2834|bc25mer_2837
GCGATTGATCCTTGTGCACGAGTTT	GGGGATCTGTGTAGAACCTAACGCT
>bc25mer_2841|bc25mer_2842
TATCATTCACCTGACCCGAGAAATT	GGCCAAGAGTTCGCCGTAGTATGTA
>bc25mer_2843|bc25mer_2844
CATCGGACTTTCTCGTACCTCCCGT	GTCCAAGTAGTGACACGGCAGCGAG
>bc25mer_2845|bc25mer_2848
TCCAGGCACTCCGATACCTATGAGT	TAAGGCATAGATCGCGGTCATCTTA
>bc25mer_2847|bc25mer_2849
GAGCAACGCTACAACCTGGCTTTGA	CTAGTTTGGGACCCCTGCCGGTTAG
>bc25mer_2850|bc25mer_2851
TTCCATATCGTATTCTGGAGTCTTG	GTCTTAGAAATCCACGGGTCCCATT
>bc25mer_2852|bc25mer_2853
TAAACTGCTATGAATCGCTGCCTGC	TCGCATTACTGGAATCCTAGCACTG
>bc25mer_2854|bc25mer_2855
CTTATCCCCAATAGTTGTGGCTACG	TAGAGCGTAAAGGTCAACGGAGAGA
>bc25mer_2856|bc25mer_2857
AACGCACCATGTTCAAGCGCCAAAT	AGTTCACTATTAGGGTCACAACGTG
>bc25mer_2858|bc25mer_2859
TGCCTAATTTCCCAATTCGTGGCTA	TACTGCATAGCCTTATTTGGGCCGT
>bc25mer_2860|bc25mer_2861
TAGAGCGTTTGAGTGGACGTCTCCA	GTAATGGTAGTGAGGGCGTCGCAAA
>bc25mer_2862|bc25mer_2865
TATATCCCTATCAAGTAAGCAGGTG	TGGGCATATAGGCTTTCCTCTTTCT
>bc25mer_2864|bc25mer_2866
CTTGGGTGGCACTCAGTCTACGTAG	ATTTTCCAGCCCTCGGAGGAGTTGA
>bc25mer_2867|bc25mer_2868
CAAACTAGGTGGGGCCATACAAACC	CTCCACTATGATTTTGCGCGTGACT
>bc25mer_2869|bc25mer_2870
TGTCCTAGACGTTGCCGATCACGAG	TTAATAGGTCTGGCCGGTACGTCAG
>bc25mer_2871|bc25mer_2872
ATAACAGGTACTATCAGGCCATGTA	TCTAGCCGTCTGGGCCTAACAGACT
>bc25mer_2873|bc25mer_2874
CGCATACCGAACGGACCGCATAATA	AGGATCAACTGGGTTCTAAGCCTTA
>bc25mer_2876|bc25mer_2877
GTCCAGAAGAATTGCCGTCTGACGC	GATTCTTCAATCGTAACAGAGGCCC
>bc25mer_2878|bc25mer_2879
CACTTCGCATATACTACCTCCTCGT	ATGCGGAAACTTCGGTCACTTGAAA
>bc25mer_2880|bc25mer_2881
CGTTAGTTCTATGTCTTGGCTCGCA	TCGGGTGGAGCCGCAATCTAATACG
>bc25mer_2882|bc25mer_2883
CACATTGGCTGTTCGGCTATAAGTT	AGTGGAGTTGAACAATTCGTTTTCC
>bc25mer_2884|bc25mer_2885
TGGCTCTTCTGACCGGCGTTTACAT	TTCTAACACGAAGCCCGTCGTCCAT
>bc25mer_2886|bc25mer_2887
GTACGGTATTGACCTCGGTATCCAG	CTGATAAGCTCGGTTTCCTTTAGTC
>bc25mer_2889|bc25mer_2890
CTGATTTCGGAATGTACGCCTCTTC	ATTCAGTTTGCCCACAATATGATGT
>bc25mer_2891|bc25mer_2892
GTAATTGTTCTCGGGCGATAACCTT	GTTTACGAATGCGACTGGAACCCAT
>bc25mer_2893|bc25mer_2894
CGTAGTGGGCCCGATTACAGGGATT	CAAGGATCGAGCTTGCCGACGATCA
>bc25mer_2896|bc25mer_2897
CAGGCGTTAATCGGTTCACGGAACC	GATCCCTTGAGACTAATCGCAAGAG
>bc25mer_2898|bc25mer_2901
TGCGATTATTCCTCGTTCAGGTTAG	CATCTAATTGTGAGGTCTACGTCTG
>bc25mer_2900|bc25mer_2902
TGTCGACACGGACTGTAGTATTCTC	CTGAGAATGGATTGGCAGTAGCCAC
>bc25mer_2903|bc25mer_2904
AATTAGAGCCTTAGCACGGGGCAAG	GTAGGTACAGTTCACCGCATGAGCA
>bc25mer_2905|bc25mer_2906
TTGCTTCTGTAATCTCACTTCCATG	GACTTAGCAGGGGTCTTTCTAGGCG
>bc25mer_2907|bc25mer_2908
GAAATATTCGCCCCGTGACAAGGCT	AATGGTTAACTTGTCATGCCTACGG
>bc25mer_2909|bc25mer_2910
GTTGACTTATTATCCAGATTCGGTC	GCTATATAGTTCTGCGCGCGAAATT
>bc25mer_2911|bc25mer_2912
TCCATTCTACTTCCTTTACGCAGAT	GAGACGTCTCCAGTGAAGCCTCTAC
>bc25mer_2913|bc25mer_2914
AGGCACGCCTGAGGATATCGAAAGT	CTTAAGTCCCACGCTAGGCATTGGA
>bc25mer_2915|bc25mer_2916
CTTGTATCTTGGTCTGGGCGAACAA	TTGGTCGTATGGCTTGGTGTTATCC
>bc25mer_2917|bc25mer_2918
CTATGCATGACCCACGCACACTAGT	TCGCGGAAGTATACCTGCCCTAATG
>bc25mer_2919|bc25mer_2920
TATGCTACAAGCGGTGCGACACCTA	GCTATCGTTCGTTCGAGGCCCTCTC
>bc25mer_2921|bc25mer_2922
GACACCACATTGGCACAAGTTCACG	GAGCATAGTCCGGGAGCCCTACTAT
>bc25mer_2923|bc25mer_2924
GTTATGAGAGTACCGTGTGGCACCG	TCTAGCTCCCTTCGGTGAGTTACGT
>bc25mer_2925|bc25mer_2926
TTACAGCTTACGCCTGCGACATGCA	GATGAATAGGTACGTTGTCCCTACG
>bc25mer_2927|bc25mer_2928
CGTAGTGGTCTGAGACGTGGAGTCG	ACGGTACGTTACCTTGAAGTAAGGC
>bc25mer_2929|bc25mer_2930
TCGTGACTCGGCCCATTGGAATGTA	GTCTCATTAGGTCCTTCGTATACGT
>bc25mer_2931|bc25mer_2934
AACCGTACCGTCTCAATCAACATTC	GCCGTATGGACGTTGACTCGAAAAG
>bc25mer_2935|bc25mer_2936
GATTAAATCTCGCCGGTGACACTAC	GCTCGGTATGACATTTCGATAAGGA
>bc25mer_2937|bc25mer_2938
CTTCGGGATAAGTGACCTGCATGTG	TGGCTCGCTCTTAACCATGCCCTAG
>bc25mer_2939|bc25mer_2940
TTGAATGAGCGTGCTACCTTACCAG	AATGCTGCGATGCTCGCTCTGGATT
>bc25mer_2941|bc25mer_2944
CACTGGGCGTCGTATAACTTTCTAG	TACGCTTATAAGTTTTCGTACGCTT
>bc25mer_2943|bc25mer_2947
CCGTAGATAGTTATGCATCGGCTAG	GCTCAGGTAAACTGTACTACGTTTG
>bc25mer_2946|bc25mer_2948
GCTGGGAACGGACGCTCGTCTATTC	ACGCACCTATGAGAAACCTCTCCTT
>bc25mer_2949|bc25mer_2950
CTGCGGGGTATTTTCGTCTAACGCT	ATCGTACGTATCGCTTCTAGATTCG
>bc25mer_2951|bc25mer_2952
CCGATTTAAACACTGCCCTGTGTAG	TCAAGTCGGATACCGTCTGACGGGA
>bc25mer_2953|bc25mer_2954
ACAGGAATGGCCACAGTTACGCAGT	TCGAGAGGTTACCAACTGCCTTCTA
>bc25mer_2955|bc25mer_2956
ATGTCTATATACCTGTCCCTGGTAT	GTCGCATTAGTAGACGTCCATGGTC
>bc25mer_2957|bc25mer_2958
GTGGGCAATTTCGAATCTCCAGGTA	TGATGCCGTCCATAGAACTGAGTAG
>bc25mer_2959|bc25mer_2960
AAAGCTCTGGGGTGACTCTTAGGTC	TTTAGTATTACGGTCTTGCTACCAT
>bc25mer_2961|bc25mer_2962
CTCAGTGTCTGGTGTTCCGACAATA	TGCGCAGATGGTATGGATTGCCCTA
>bc25mer_2963|bc25mer_2964
AAGTACTATTGTGCCGCGCTTATGT	GTGCCGATGGGTTTATTTCTATACC
>bc25mer_2965|bc25mer_2966
CTGATGGTGGTTCCGACAGTAGTCT	CTACGGTAGAGTGTAAGCTATCCAG
>bc25mer_2967|bc25mer_2968
ACTTGGATAACTCGATGCCAGCTAT	AGCTCCGGATTACCTAGGAGAGGCA
>bc25mer_2970|bc25mer_2971
ACGTGAGCAAATGCGGATTACTGGC	AAATATTCCTTCCGTGGCGATGCTC
>bc25mer_2972|bc25mer_2973
GTCGAGTAGCACCTACCACTGGTGG	TGTCCAATAAGGTTTCTACACATGT
>bc25mer_2974|bc25mer_2975
GATTTGATGCCTGTGACTTCGCGCA	TGCGTTAGTGTGTAGTGTCGTCCGC
>bc25mer_2976|bc25mer_2977
AACGTAGGTTCTCAACTTTTCAGCC	CATATTCTGTACTCCTGGTTGCCAA
>bc25mer_2978|bc25mer_2979
TGTAACGACGCGCCATTTTCTCTAA	TGGCCATGTGCCTACGTTACAATTA
>bc25mer_2980|bc25mer_2981
GTATATACTCCTCGTCTGCCGATTT	AGATCGTTTAAAGGCGCTCAGGGCA
>bc25mer_2982|bc25mer_2983
CACAACATAATCCGTGAGCCATCAC	AACAGTTAGTGGTAGGAAACGCTGC
>bc25mer_2984|bc25mer_2985
GCAAATGGCTGTAGACCAGCGTGAG	CTGAACCCTAGTCGTAGCAGATTAG
>bc25mer_2986|bc25mer_2987
ATGTAGACCACGATATTCCTGCAGC	GAAATTACATCTGTCGAAGGCCCGA
>bc25mer_2988|bc25mer_2991
CCTTTACTCAGGCCTCCACACATCT	GGATCTTCTGCCGCGGCCCATATAA
>bc25mer_2990|bc25mer_2992
TTACGTTTGTTCCGTCGCGACCGTC	GAAGGGCAATTCAACCACTTACACT
>bc25mer_2993|bc25mer_2994
AACTGGGTCACGCTTTTACGTAAAT	GAACCATAAGGTGCACGTCGTTCAC
>bc25mer_2995|bc25mer_2996
GACTTGAGGCCCGACACTCCCTTAG	TGGGGACTACAACTTCGAGATGCCC
>bc25mer_2997|bc25mer_2998
GTCATCTAGTCTCGTCGATTCGGAG	GTATGTCCATCATCGACACGACTCT
>bc25mer_3002|bc25mer_3003
ATGAGGGTGCCAGTCGCCTTTGATA	TTGCTTGAAAGGTCGCAACCTCTCA
>bc25mer_3004|bc25mer_3005
GCAGACTAACGTCATTGATAGGATC	ATTCTACGTTTCGGGTGCTTGGCTC
>bc25mer_3006|bc25mer_3007
AGCTTAAAGTACTCGGTGGTGATTC	TTCCCGACGGCGGTATGATGGAAAT
>bc25mer_3008|bc25mer_3009
CGAGAGATTCGGTTCACCTAATCCT	GTTGGTCGTTTGCTTATAACAACCG
>bc25mer_3010|bc25mer_3011
TAGAACCATTCCTTTGCTGACCGCA	ATATGTAAATGCACTCCTCCGGCAG
>bc25mer_3012|bc25mer_3013
CATTGAACAACCGGTCTTGCCAGAG	TTAAATCACGGCTCATGTGTCGGAA
>bc25mer_3014|bc25mer_3015
TCAGGCTTGGCGCTTCGTAACATGT	GAAAGTTTATGCTCCCATGCTATCT
>bc25mer_3016|bc25mer_3017
TTAGGAGGTTTATGTTAGACCGGCG	TAGTGCTAGCTCCTTAGTTACCTTA
>bc25mer_3018|bc25mer_3019
GGCGCGTATGTATTCAGGACATTTC	AATTATCCGTTTTGACGCTTCAACA
>bc25mer_3020|bc25mer_3021
TTACATCTAGACGGGCGGACTGGTC	CATTCGTAGAAATGACTTGCGCCGA
>bc25mer_3022|bc25mer_3023
CTCCTTGTCGTTCTTTGTCCGCTCC	TAGGAGTGGCCCGGTACTCACAATT
>bc25mer_3024|bc25mer_3025
GGTCCATGTGATGCGTGCCGAAGAT	CAGCATCATGTCAGACCCTCAATGC
>bc25mer_3026|bc25mer_3027
CGGAAACTATTGATGGCCAAGGCCC	TGCTATCGTTCCTCATCTATATGGA
>bc25mer_3028|bc25mer_3029
GCAAGCCCAAAATATCTGCTACATC	CGTGATGTTCGATAACTACTCTGGA
>bc25mer_3030|bc25mer_3031
TACAGTCATAATGGTGGCACCCTGC	GCCACGCATTAAACTTGATAGTGAA
>bc25mer_3033|bc25mer_3034
GATCGGAGCGGCAATATTCATCTGG	TTACCGTGGTTTCTTAGCCTTATTT
>bc25mer_3035|bc25mer_3036
AGATAGCTCTGTCCATCGGTTGTGG	TGGGGCCTAAATGGGATATCGTCCT
>bc25mer_3037|bc25mer_3038
GCGAAACTGCCCCAGTTATCGAGAG	AATCTACGAACTGACCGTTATCTGC
>bc25mer_3040|bc25mer_3041
AACATGCGTATGTCGCTTGAGCTTT	AAGCCAGTATGTTAACAGCCTCGTT
>bc25mer_3042|bc25mer_3043
GCGATATAACTTCAACGGGCGTGCA	CGCATCTGACGCTGAAGTGCCTAGT
>bc25mer_3044|bc25mer_3045
GTATGAACGAGTTGGCGTGACCCTG	GATTTGGTTTGCCAGCCCAGTAGGG
>bc25mer_3046|bc25mer_3047
CTTTATGTCTACCCACAGCAAGAGG	AGTGTATTCGTTAGTCCGACCAGAT
>bc25mer_3048|bc25mer_3049
CTTAGACGAGTTTTCTGTCGCAGAT	GCATGCCAGCGTAATGGTTTATATG
>bc25mer_3050|bc25mer_3051
TGTGGACTTCTACGCGCTCTTAGGT	ACTATCGCCATGGTCGGGGTAATTA
>bc25mer_3052|bc25mer_3053
CTTTGGCGCCACTGGTGAGAATACG	GTATTCGTGCGTAAAGGCAGCCCAG
>bc25mer_3054|bc25mer_3055
TAGGCCATTGGTCGAATGCTAAACC	CTCGCACGTTCACTGCACAGCAAAG
>bc25mer_3057|bc25mer_3058
TGGCTAACTGGACTCCAACGTGAGC	TTGTACCTAGAGATTATGGCACTCA
>bc25mer_3059|bc25mer_3060
ATGGGTTCCACTTAAGAATGCCAGG	CGATTTATGTGATCACTGACGGCTT
>bc25mer_3061|bc25mer_3062
GAGCTTATCGCTTCGCACGAAATGG	TGTAATTTTGGTGCCGCGGGTTTTG
>bc25mer_3063|bc25mer_3064
AGAAGGCTTCCAAATCTCGATCGCT	CGTAGTAGCTATCTCCTTATGACAA
>bc25mer_3067|bc25mer_3068
GCGCACAGATTCCGCTGCATGATAC	GGTCCAAGAGGGTATACCTGGTTGT
>bc25mer_3069|bc25mer_3072
ACGTTTCTTAATGACTGGGGAGCCA	TAGTCGGTCGCTGAGCTATGAAACA
>bc25mer_3071|bc25mer_3073
GAGGTTACTCCATAACTGGGCATTG	AGCATTACCTGAGTCCTTCCTCACT
>bc25mer_3074|bc25mer_3075
ACGTAGCGGTGGGGAATATCCCTGT	TAACAGGGCTCAGGTACAGTCCGTT
>bc25mer_3076|bc25mer_3077
AACTGTAAGTTGCCTTCGTCACATC	CGATTTGACTCAAAATTTCGGCCGG
>bc25mer_3078|bc25mer_3079
TTGTAGATCAGGCCCGGAGGCGATA	GCGTCATAATGTGGCGGGGCTTCTA
>bc25mer_3080|bc25mer_3083
ACCGGAGATTGCGTTACCAAGGTTA	CTAGTTGTGACAGCCTCTCGGTACT
>bc25mer_3082|bc25mer_3084
ATCTACATTGACTCTATGCTTTCGT	TGTAAACTGGATTCGTTGTGTCAGC
>bc25mer_3085|bc25mer_3088
TAAGGCTGGTATTTCCCTTCACTGA	ACACAATACCATTGGCAGGACGATT
>bc25mer_3087|bc25mer_3089
TTTACGACTGGACGGATCTCCAAAC	TAACTGCCCTTGATGTGAGCTATTA
>bc25mer_3090|bc25mer_3091
TAGCGGACTTATGCGTACATCACTG	GTAAATCTCGAAAACGTGGTGTCCC
>bc25mer_3092|bc25mer_3093
CGTCCTCTTGCTCGTATCTCACGCG	TTAGGCGATGTTCGTGCCAATCTTT
>bc25mer_3094|bc25mer_3095
TTCTGGGGTCACGAAGAGTTTCCCA	TGGTTTCTCGCTGCCTTATTATGAA
>bc25mer_3096|bc25mer_3097
TGGACCAGGGGCGCCTCTTATTAGA	GGAGTTTCTCGATAATGCTGCGTGC
>bc25mer_3098|bc25mer_3099
CATTTGCTAAACTGCAGGCGGACTC	GTTTCTATGCATCTCATTGCTCTGT
>bc25mer_3100|bc25mer_3101
TACAGTTTTAATATGGGCTCCACAT	GTGCTTATCGATGCCATCGGCTGGT
>bc25mer_3102|bc25mer_3103
TCATTGAGACTTCGACGCCAGGAAT	TTGAGACGTTTACCGCTTAATTCCC
>bc25mer_3104|bc25mer_3105
CGTGAAAGTACGTCTGTTGTCGGCC	GTGTGATCTCATATCGTAGGACAGC
>bc25mer_3106|bc25mer_3107
ATCCCGACTTTGTGGGTACGTTGAT	TGAGTCTGTACTACGCAAGCTGTCA
>bc25mer_3108|bc25mer_3109
CGGATCTTTAACAGGGTTTTGGCCT	ATTAGAACTGCGCCTTTCGGAACTA
>bc25mer_3111|bc25mer_3112
TATTAGTCCATCTTACCTGGCCCCG	GTGGGTTGTCACCACGGCTAAATGG
>bc25mer_3113|bc25mer_3114
AAGTTCAAAGCCGTCTCGCATGGAG	TTGTTATAGGCCCTCTCAACTACTT
>bc25mer_3115|bc25mer_3116
TACATTCGTAACTGGCACGTGTCAC	ACCAATACGCGCTCACACAAATTCC
>bc25mer_3117|bc25mer_3118
CCGTAGTCGTTGCCGTACTTTATTT	GCAGTGCTATTGTCTACTTGCTATT
>bc25mer_3119|bc25mer_3120
AGTTCAGTCCGAGTACAATTTTCCG	TGGTAGTGACCACGTAATTTCTCTA
>bc25mer_3121|bc25mer_3122
CATCGACGGCTACAAGACCGGACTT	CTCTTAGTTGCGACGGCTCCATTTA
>bc25mer_3123|bc25mer_3126
TATAGATCCTACAACGCCTTACCTA	GGAGATTCTTCGTGAGTGTCCTGCC
>bc25mer_3125|bc25mer_3127
CATTCGAGATCGGTCGGATTTCCCG	TTTCCGTGTTAGGGTCGTGACTAGC
>bc25mer_3129|bc25mer_3130
GCTAGTTATGACCTCTATCCATGAC	GGGTAACCCATTGGCTTTTCGAGAA
>bc25mer_3131|bc25mer_3132
CTAGAGACGTCCCGGTATGATGTAG	GCTCATGCACGTGGTACAAGTCTAT
>bc25mer_3133|bc25mer_3134
TTGCGACTGACTCCTATTTTATGTG	ATAATGGCCAATCAGCTTCGCGCTT
>bc25mer_3135|bc25mer_3136
GAAGAGCCGAGGCAGAGGAGGTTTT	TTTACTCTCTTCCGACCATATCTTG
>bc25mer_3137|bc25mer_3138
TCCTACTGGGGAATGGATCTGCCTT	CGAAGGTCAAGCAACCTGATCTCCT
>bc25mer_3139|bc25mer_3143
GTAGCCCTTGCGTCGTCACTACAGG	ATCTCACTTGGGACACACTCTCGAT
>bc25mer_3141|bc25mer_3144
AAGGTTTCTATGCACCATATATTGC	CAATGCCGAGCAGTTGACGTCTCAT
>bc25mer_3145|bc25mer_3146
GTTGAATAGAAGTATCCCTAGCCCG	AGTCAGCGATGGCAGCTAGGCAAAT
>bc25mer_3147|bc25mer_3148
GTCGTGTGTTTGCCATATCGTGCCC	ACAGTAGCGGCCGAGATTGTTCATA
>bc25mer_3149|bc25mer_3150
AATAGTATGGCTCTGAGGTTGTTTG	GTAAAACGATCGGCGCTCGCCTTAC
>bc25mer_3151|bc25mer_3152
ACCATGTATATCAGAGCAGGGTCTT	TCACGGGCCGGATTGGTTGAGATAC
>bc25mer_3153|bc25mer_3154
TAGATCAGGGGATTGGTTCTACCCC	GGCTACCTAAGTTCGATCCGTATTT
>bc25mer_3155|bc25mer_3156
ATACGTGCTGGGACCGTGACCAATT	GTGTCTCGCAATCACCCCTAGCAGT
>bc25mer_3157|bc25mer_3158
TACGATAATAAGTTGGCCCGCCAGG	CCCGGACAGGAATCGATAAGTGCAT
>bc25mer_3159|bc25mer_3162
TTGAGCCTGGATCTACCTTTTAGAT	CGGATCAATGCGAATACTTTGTCAC
>bc25mer_3161|bc25mer_3163
CCACCAAATGAGGGCCTCTAAAGAC	CGTGACGAGGGTTCCATCTCTAGTG
>bc25mer_3165|bc25mer_3166
GTTTTAATCGGCAAGTCACGGACGT	AGTCAAGAGAGCCTCATTCCCTAAG
>bc25mer_3168|bc25mer_3169
ACTACTGGAGGTGCCATCACTTTCG	CCTCGCATGATTTTAGTCGCAAAGA
>bc25mer_3170|bc25mer_3171
TTACACGGAACTCACTGCGGTTCTA	GTCCGGTGGTAGCGCTTCCTAGTAA
>bc25mer_3172|bc25mer_3173
GCAAGATATCTCGGCCCGTGTAATA	GACCGTTAAGTTGTTTCTCGCCGGG
>bc25mer_3174|bc25mer_3175
CCGTCGCTCTGAGTATATGTCTCGT	GTCCAGTGAATATTGGGTGCCCCAA
>bc25mer_3176|bc25mer_3177
AGCAACGTGAAACTGTATCGAGCCA	GTTGCCAATATAAGTTGACCTGCAT
>bc25mer_3178|bc25mer_3179
ATGTCCGTTATACCCTAGAATTTGG	AGCGATGACGAGTCGTTCAGGGTTT
>bc25mer_3180|bc25mer_3181
GGATTTTCCAAATGCGACTAACAGA	GTGAGAACAAGGCACATCGCCATTT
>bc25mer_3183|bc25mer_3184
TATCGGTATTTCGAATCCCCGAGAT	TTAGGGACTACGCTAGTGTTGTGCC
>bc25mer_3185|bc25mer_3186
CGTTTACCGCCTGAGTATGCTTTCC	ACAGTGAGTCTGCATTCTGTCCGTC
>bc25mer_3187|bc25mer_3188
ATTCATAGCAATTTGTGCACGTCAG	CTAGAATAGGTACGCCGCCCGGTTT
>bc25mer_3189|bc25mer_3190
TACCATTTATTGCTTCGATACACGA	ATGTGCCTTATGATCTCAGTTTCCG
>bc25mer_3191|bc25mer_3192
GTTATCTTTGTGGGACTCCCTACGC	CGTATCAACTCCGAGCCTGATGAGG
>bc25mer_3193|bc25mer_3194
ACATAATGCGTTCCTTACCGGAGCT	TCTATACGGGCAATCACCTTGCTTC
>bc25mer_3195|bc25mer_3196
TTCCTAGTTAATGATTGATCTCCCA	GGTGACTTCACGATGCCGAAGTGAG
>bc25mer_3197|bc25mer_3198
CATATATCAAGGGCATCGTGCTTTC	TAGCGACCAGATTGGGTAGATTTCA
>bc25mer_3199|bc25mer_3200
AAAGTATGGACTCTTGCGTACCTGC	TGTCTTGTACGATAAGCTGACTTCC
>bc25mer_3201|bc25mer_3202
CGATTGAGCTTCGATCGTGAGGCTA	ACGTGGGCATTTCATGGCCTTGTGA
>bc25mer_3203|bc25mer_3204
CTGAGGTGGAATACCTTCGCCAGGG	CTATATACGGAGGCGGCGGGGAATA
>bc25mer_3205|bc25mer_3206
ATGGTTAGCATTAAAGTCAGACTCC	ACGATGCGCCAATTCCGGTTCCATA
>bc25mer_3208|bc25mer_3211
GTATCTGATTTCGGGTAGGCCCGTC	GCTACACTTCCCCAATGAGAACCTC
>bc25mer_3212|bc25mer_3213
AGGACAGTTTCGTCACAAGTTCGCC	ATGCATCGTATTCGCCTTACTGTGT
>bc25mer_3214|bc25mer_3215
GTGGTTACTTGAAGGCTTATTTCCC	GTGAAAGTCGCCCTGCATAGGTACC
>bc25mer_3216|bc25mer_3217
CACCATCTAGGGTGAGCAGGGTAAG	ATGGGCTGCGTGATAACTGGTGCTT
>bc25mer_3218|bc25mer_3219
GAGCTTTGCGGCGATCGGTCGAATA	AGATTGAAGAATGGCATCGGCCTGC
>bc25mer_3221|bc25mer_3222
CTCTGTTAGTTTATGACGATCCAAA	AAATCAACGCATTGACCCGCTTTGG
>bc25mer_3223|bc25mer_3224
GCAGGGAGTCATGTTCTGGTTCTCA	CCTTAATGTTCGGAGCCCAGGAGCT
>bc25mer_3225|bc25mer_3229
CTTATGTGACGTAGTCTCGCCGGTT	TGTTAATCTCGCCTATCGTCATTCA
>bc25mer_3227|bc25mer_3230
CGCTAGTTAAAGGCTACTTTCGCGT	GGCTGATCGTCGATCTGTTAAAGCG
>bc25mer_3231|bc25mer_3232
TGTGACGAATGCCCATGTATTCTGT	GTGAGCCTGTATATGACAAGCGCCA
>bc25mer_3233|bc25mer_3234
GGATATCTCAAGCTTGGCGGGACTT	GAAGCATGTGTCCACGTGCCGTAAC
>bc25mer_3235|bc25mer_3236
CAGTGTGCTTCCCTGGGACTTGATT	AGTGATCATGCCTGGTACCAGATAT
>bc25mer_3237|bc25mer_3238
ACGTTAGTTTATCAGGGCGGCGTCG	CGATGTTCTAGACTGGCTCGGATCT
>bc25mer_3240|bc25mer_3241
AGATTTTCGTTTAACCGGCCCTATT	TGTTGATGTCGCTACCATCTCGACA
>bc25mer_3242|bc25mer_3243
AACTCTTAGGGCCGTAATCTCAGCG	GGAGTTACTAGGGGTTTTAACGCAG
>bc25mer_3244|bc25mer_3245
ACTTTTGATCGATTACGCATCACAT	TCCCGTGTTCCGTCACTTATCGTTC
>bc25mer_3246|bc25mer_3247
CGTGACTCTTTGAACTATAGCACTC	AGCGCTTTACCTTACACACAATGTG
>bc25mer_3248|bc25mer_3249
CTGTCATTTGACATGGCGCTGGTCG	GCGTGGGAACAATTCTTAGTAACCG
>bc25mer_3250|bc25mer_3251
GCTGACCTCTTTACAACCATTCCCA	GTACCGGGGCCAAATATACTCCTCA
>bc25mer_3252|bc25mer_3253
TGACACGCGACCGACTTTGGGATTG	CCATGTTTTAGCGTCGATTCGGTGA
>bc25mer_3254|bc25mer_3255
TGTCTTTTACGTAATATCGGCTACC	AATGAGTTAGCCTTCGCATGCGAGT
>bc25mer_3256|bc25mer_3257
CGTAGATACCGCGGCGTAAGTACCC	AGGTGTAACGCGGGCTCTGTTTGAC
>bc25mer_3258|bc25mer_3259
CTGAATTGATGCAGCGTCAAATGGC	TTAAGGGCTCATGGTCGGCCTAACG
>bc25mer_3260|bc25mer_3261
GCAGTGGCTTTTCTCGCTAGGACTT	CCCAGTGGCTCGAACATGTAGATTA
>bc25mer_3262|bc25mer_3263
ATTATTAGCACCGGGGTGTGATGCC	TTTCTGCTAACCCATGGCCGAGAAG
>bc25mer_3264|bc25mer_3265
GTACCACCCGACCGCTGGAGTATTT	TTGTGCGTTACTGTGGAGGGAACCG
>bc25mer_3267|bc25mer_3268
AGCTTACCTACCCTGCACGCTAGTT	GTCTGACACGGCTATAAGTCTGGAG
>bc25mer_3269|bc25mer_3270
AGGAACCGGGCATTTACGAATCTTG	TATAGCCCATACATGCATCATTCTG
>bc25mer_3271|bc25mer_3272
ATCTATGCTACTCTTCGGGGCATCG	GGTATCAGAATGCCTACATGTATTC
>bc25mer_3273|bc25mer_3274
GCGTTAGATTGAATAACCTGGGATA	GGGAGAATGGCCGCAGCTACTTTTG
>bc25mer_3275|bc25mer_3276
GTGAATACACAACTACTCTGTTCTG	GTTGCCTAGTTCTGATATCCCAATC
>bc25mer_3278|bc25mer_3279
CTGTCCGTTCCGAAATAGGGTGAAA	GTACCTGTGGGCTCTGCAGTAACTG
>bc25mer_3280|bc25mer_3281
CGTATCATAGGTGGGTCGCATTCGT	CGTACTTAGGGCTATCAGTTTGTAC
>bc25mer_3282|bc25mer_3283
GAGGCTCATGTGCTTTTAAACCGGT	GGTGATTCCGTATTTACTGTATCCC
>bc25mer_3284|bc25mer_3285
TGCAGATACGGGTTCCACGTTTATG	GGCATAGATAAGCTCGCTGGTCACA
>bc25mer_3286|bc25mer_3288
AGTTGTACGAGCTCCCGCTGATACT	TGGGTGACTTTCCATGGACGTCAAA
>bc25mer_3289|bc25mer_3290
CTGATCTATGAGATACTCCGTGTTA	GGTGATCTACAATTATTACCAGCCT
>bc25mer_3291|bc25mer_3292
CTCAGCACGACCGATGAAAATCGAG	GCCACGGCACGTACATAGAACATCG
>bc25mer_3293|bc25mer_3294
TAGCGATTGTGCCATGACCGAGATA	CTGAGGTATGTTCGTCCGTAGCTGC
>bc25mer_3295|bc25mer_3298
AGTGATAGCTACAGGCCGCCATGAT	TTCCGGTAACTCAATGTTAGTGCGT
>bc25mer_3297|bc25mer_3299
TGCTTGGGTGGCGCGTCTGTAATAC	GACGTATATTCTTTGATGGGCTTGA
>bc25mer_3300|bc25mer_3301
CCGCTTTCAAAACCTCCTTATCTTG	GCGGCTTATGTAACTAATCTAACTT
>bc25mer_3302|bc25mer_3303
GATACTACATCTAAGGTAGGCGTTC	GTGGGTCGTTAGTGCAGTGTACTAC
>bc25mer_3305|bc25mer_3306
AATCTGCGGAACGCTTTCTCCGTTA	TCAGCCACAGAGTGGATTTCCCTCC
>bc25mer_3307|bc25mer_3308
GTGGTAAAGCTCCGCGGCTTGTATA	TACGCGCCATGTGGTTGAGAGATTC
>bc25mer_3309|bc25mer_3310
AGAAGTCATTCGCTTACGCTGTCTG	ATGGTACTCATACGACTATTTTCCG
>bc25mer_3311|bc25mer_3312
GGTACACCGACGTTCCATTTACTTG	GAGCGCGCAGGCTTCACGATATTTT
>bc25mer_3313|bc25mer_3316
TAGGTTTTAGACCGCTTGTGATTGC	TCGATCAGCATTCCGCTTTAACACA
>bc25mer_3315|bc25mer_3317
GGTTCTTGTATAGGCCGTAATCACA	GACTATAAAGACCTTATCTCCGCTT
>bc25mer_3318|bc25mer_3319
TCATTAGTTTGTTCACTGGTCCTCT	CCTTGGTTTTCTCACGAAATTGTCT
>bc25mer_3320|bc25mer_3321
CTTTGAACAACCGAAGTTCCCCATA	GTGTAACTAGAGCCGGACACAGGGG
>bc25mer_3322|bc25mer_3323
GACAAACACTGGGCATTTTATCTAC	GTAAGACGACCTATATATCGCCGCG
>bc25mer_3324|bc25mer_3325
GGCGATAATTATTCCCGATACTGCG	TACTTTTACTCTCGTTAGCGTGGTA
>bc25mer_3326|bc25mer_3327
GACAAGAGTGCCCTAGCCGGTTTTC	TGGCTTCGTACGCGCTTTATAGGCG
>bc25mer_3328|bc25mer_3329
CTCTGTAGTTGACCCTATGAGTTAT	AAGGCATATCCTCTCACCTGTTAGT
>bc25mer_3331|bc25mer_3332
GTACCTTAGGTATGCGAGTGACTCT	GTGGTGGTTCTGCGAAATTTAGACT
>bc25mer_3333|bc25mer_3334
GAATGACCTGAAGAGTGGACGGGCA	ATCACCGGCGGTATCAGCTTCTTTG
>bc25mer_3335|bc25mer_3336
TGTTGTCTGTTACATACATCGTGGC	GCCGCTACCATCGCATAAAGCATAA
>bc25mer_3338|bc25mer_3341
GTTTCGTCTTGGGTGCATGGTAACC	CATTGGTGCGGGTTAGGCCATAGGA
>bc25mer_3340|bc25mer_3342
CCGCCTAATAAGCAATACGGTCGAG	TTCAAGGATCGTCTCAGGCGGTCTT
>bc25mer_3343|bc25mer_3344
AACAGCGTGAGTTTTCACCTAACTC	TAACTGCGAGCCCACGCTTTATAGT
>bc25mer_3345|bc25mer_3346
GGTGCTAACATACTACGTAGTTTTC	TCTCTATTAGTATAGTCCGACCTGT
>bc25mer_3347|bc25mer_3348
TGGTCCTAGTATCAGAGTAATTCCG	CGAAGGCACGCCGGATTTACTAGAG
>bc25mer_3349|bc25mer_3350
AGTATGTCTGGGGAGAATTGCTACG	CTGCTATACTGAGAGCTGGCGACTG
>bc25mer_3351|bc25mer_3352
GGATTGTGGGCAGAAGGTCATGAAG	GTGTCTTTAAAGGTAGGGCCGACAC
>bc25mer_3353|bc25mer_3354
GCATTTCGTTTGAAGGCATCGCCCT	GGTGTACAAATCTGCAGGTATCGTC
>bc25mer_3355|bc25mer_3356
AATACAGACCAAACCCCGCTTTACC	TTCTCTTCGCAGAAGGGCTAATTTT
>bc25mer_3357|bc25mer_3358
AGGGACATACAGGGATTCATCGTCG	CTTATGTTGTCGCTTCTAGAAGTCT
>bc25mer_3359|bc25mer_3360
CTGGACGGATATTTGATTACCTACT	TTTAGTTAGTTTCGACCTCCCGGAT
>bc25mer_3364|bc25mer_3365
TATATAGACAGTTAGAGCCTCGTCC	GCGTAAAGATATCTGGGCCCCTCGA
>bc25mer_3366|bc25mer_3367
TCATGCTTGTGTTGCGCGATCTTCA	GAGATATGTGTGGCCTTAGCGAACC
>bc25mer_3368|bc25mer_3369
GATTGGTCAATGCGGAACGATGCGC	TCCAAGATTGTTCTCCGCAGATCGG
>bc25mer_3370|bc25mer_3371
GGTGGTATTCCGAACTTTTGGCTCC	ACAACTATCCGCTCCATGACAGCCA
>bc25mer_3372|bc25mer_3373
TGAACCACGTGAAGCGCCCATTTTG	GGGTTTCTTAACAGCCCGACGTGTA
>bc25mer_3375|bc25mer_3378
TAGAGCAGCCGCCTCCTAAAGACTG	GATCGTGAAGTGCGCTAGCAGTTCA
>bc25mer_3380|bc25mer_3381
TCCTAGTGAAGTTCTGCGGCTTTGT	GTCAGTGTCACGACTGTTCGTTCAT
>bc25mer_3382|bc25mer_3383
AGCGCCTTCGGTACCATTAAAATTA	TCGCGTCCTTTATCCCTAAATGCGG
>bc25mer_3384|bc25mer_3387
ACTTCGGCACTAGGATAACTTTAGG	CGTACTGTACCGGCGGCATCTGATG
>bc25mer_3386|bc25mer_3388
CTCCCTTGGCCTCAATATGGTACGT	AGATTGGCAGCCGAGGTTATCTTCG
>bc25mer_3389|bc25mer_3390
ATGGTACTGTCCTACCCCATATGAA	AGAGATTTCCATCACGCTCGGATAT
>bc25mer_3391|bc25mer_3392
GGTGTACATGTAGAGTTAGATTCCT	GATACACTAAGTTGTTAGCCGTCAT
>bc25mer_3393|bc25mer_3396
GTAAGGTTATCGACCCAGCGCTACA	ATCACAGTGGTATAGACCTATGTCT
>bc25mer_3395|bc25mer_3397
GCTCGTAGCGCCTGAATTAGCTATA	GGGGTCGTGGCCTAGTGATGTCAAG
>bc25mer_3398|bc25mer_3399
TACGACCTGCGTCTATGCGGTGATG	GGGTGAATCAGAGATGGCCTTATCC
>bc25mer_3400|bc25mer_3401
TGTAGAACGTAAGCGGCAATACTTT	GGATCGGCGTACGCTCTTCTTCTCC
>bc25mer_3402|bc25mer_3403
GTATCCAAGGCGTCTGAAAGTGTCC	TTGATATTTCTATGCCCCTAGTCTC
>bc25mer_3404|bc25mer_3405
TTATCAAGATACTCTCGCGACGAGC	AATTGCCTATGAAAGGCGCGCTCCA
>bc25mer_3406|bc25mer_3407
CCTAAATCCCTCACCGCGATGCGAT	ACCTGGGGTAAACTTAGGCACCTCA
>bc25mer_3408|bc25mer_3409
AACCCGAATAGTCCAACCGCAACTC	TCTTATTCGTTATCTGCTCGGTACT
>bc25mer_3411|bc25mer_3412
TAAACTGGAGGAGGGATAGCGTCCC	TGAGCTGGTTACGTCGTTAAACTCC
>bc25mer_3413|bc25mer_3414
GGTAGATCGCGGGTATCGCGAACAT	TGATCACTGGACAATTTATCGCTGT
>bc25mer_3416|bc25mer_3417
CGTCTGACAACTACGCAGAGTGCTG	TCTGTTTGACGCGCTGGACGTCTTG
>bc25mer_3418|bc25mer_3419
GGGCCGGTAAGAAACCCGATTGCTA	ATTCCAATAGCGCCCACGTTGATTT
>bc25mer_3420|bc25mer_3421
ATTTGACGTTAGACTGCGGCCCTGT	TCGCCTCACTTCGTTTGGAAGTGCT
>bc25mer_3425|bc25mer_3426
CTGTCCTATGCAGCACATGGGTTTC	AGTCGAGTCCTATGTAACCGTGCAG
>bc25mer_3428|bc25mer_3429
TTACTGACGCGGTTGCTACTAATAC	ATATGATCTGACGACTGGATAGTAC
>bc25mer_3431|bc25mer_3432
ACGGTAAGGTTCTCCCAGCACGTAA	GTCGTGATTGCTCAAGTACCCATGT
>bc25mer_3433|bc25mer_3434
GTCTAACTTGTCCCTGACAGAACGG	GACAGCTATTGTCGTGGTGATCCGA
>bc25mer_3436|bc25mer_3438
GATGGATACTGCGTCCACGCTACGC	ATAGTGTATCACGGACAGATGCCTT
>bc25mer_3439|bc25mer_3440
CTCACTTCCGTTTGATCCGCACGAT	TTTTAGGATCTTGCCCGCTTGACTG
>bc25mer_3441|bc25mer_3442
CATTGAATCGCAACGTGTGGTCGCG	CCTCTACACCAATCAGTAAGTTGTT
>bc25mer_3443|bc25mer_3444
CAGGTGAGATTTGGGCAGAACGCAG	CTCTATTAGCGGTGTGTGGGTTAGA
>bc25mer_3445|bc25mer_3446
GCGTGGAGGGTAGATCACACAGCTC	GTCGGGTGACGATGCTCTGTGGATA
>bc25mer_3447|bc25mer_3448
TTATACCAAGGCTGCCGCCCCTATC	GGCAAAGTAGGCGCATCAGGGTTTA
>bc25mer_3449|bc25mer_3450
GTTAAAGGACTGGTATCGGCACGAC	GATGTGTCCGCAGTCACCTCGAATT
>bc25mer_3451|bc25mer_3454
ACTTTACTTGTACCGTGCGTAGGTA	TCCTGGGTCGTACTGATCCTATAAA
>bc25mer_3453|bc25mer_3455
GGCGCTATTAATATGTACATGCCTT	TAGTTTATCCGGGCCTGTTGGCTTT
>bc25mer_3458|bc25mer_3460
TGGAACGCTTTCACTTGTTTGCGGT	CCTCCTGTTCCGATACTCTGCGTGG
>bc25mer_3461|bc25mer_3462
TCAAAGTAGGTATATTGCGTCCACA	TGTCAAGTTAGGGTACGCCCAAACA
>bc25mer_3463|bc25mer_3464
TATTTCCAGACGCCGTACTGACAGG	TGTTGTTTGGCGTCTGATGCTGCAT
>bc25mer_3465|bc25mer_3466
GCATTTGTTTTGGGTAATCACGCCA	AAGCACAGATGACTACCGCAGTACC
>bc25mer_3467|bc25mer_3468
TTCAGATTGATAGCCCAGGCTAGGG	GCTGCATCGTGATAGAAAACACGGT
>bc25mer_3469|bc25mer_3470
CTGTTACCAACAGCGGCGGTAGTAG	GTTCTCATTACGGGCGGAGTCTCAA
>bc25mer_3473|bc25mer_3474
GACATACATGGCCATACAACACTTA	TTGATTGCTTCGATGGCCCCACATA
>bc25mer_3475|bc25mer_3476
ATCTCGTTTGCGTGTAATCGACTCT	GAGACGCATGGACTCCAAATGCTTT
>bc25mer_3477|bc25mer_3480
CCTTAACCTTACTCTCAGTGAAGTT	GTCTAGAATATGCGATCGTCGACGC
>bc25mer_3479|bc25mer_3481
AATAGCGATGCCCTGAGATTTAAGA	TCCGACACGGAGGGGCTTATATAGG
>bc25mer_3482|bc25mer_3485
TTACTAGCTACGCTCTGACACGGGA	ACCGTTGGGGACGTTGGTAAGCATT
>bc25mer_3484|bc25mer_3486
TCGTCTTGGGCCTTTATCAGCGAGA	GTCACACTTAATAAGCAGCGTGGAG
>bc25mer_3487|bc25mer_3490
ACTTGTAGCGTCGAAGCTTCTCGAA	AAGATGCTTTCCAGCGCCGATGATA
>bc25mer_3489|bc25mer_3491
AGTATCCACTACGCTGACTCCGTGT	ACTAACAACCGCCTTATCGTACTCG
>bc25mer_3492|bc25mer_3493
GTTCTTTTGTGTACGCTTGACATCA	TAGTGAGCTCCGAGGGTTCACAGGT
>bc25mer_3494|bc25mer_3495
AAACCTGTATATGCGGTTGGTGCGC	TAGTTGCCAATGAAGTCCGCTAAGG
>bc25mer_3496|bc25mer_3501
AGGTTGCGATGTCGAACAGCACTCA	GTGAAACTTGGCCGGTTTCGCTTAG
>bc25mer_3500|bc25mer_3502
TTTTGGATCGTCTTAGCTGCATCTA	AAGCATGTTCATTGGCAGATCCTTA
>bc25mer_3503|bc25mer_3504
GATTGTGATCTTACGTGCATACTTC	AACCGTTGCCTAGTTCGACGATCAA
>bc25mer_3505|bc25mer_3506
GATCGTTCTCCAAAACCGCACGAGG	ATGCATACTGAGGCTTTCATGCCCA
>bc25mer_3507|bc25mer_3508
GCCAGATGTTAACGCCCCATGGTAT	TCAGATGGGAGTTACCGCTTTCGGC
>bc25mer_3509|bc25mer_3510
TGTAGTCTCACTGGCTTGTGTGTTG	AACCCGTAAATTTAGTCTGCGGACC
>bc25mer_3511|bc25mer_3512
TGCAGCTTCCATAATCTATGCCTGT	AGAATTTCTAAGCACTTGTGATCCT
>bc25mer_3513|bc25mer_3514
TACCGTTGTGCGGTAAGGTGCTTTT	TCACTCCGTCATTTTAGGTTGTCTC
>bc25mer_3515|bc25mer_3516
AGAGTGTGTCTTATTTCACCCGCTA	GCGATCTTACTCACCACGGTGCTTG
>bc25mer_3517|bc25mer_3518
GGATACCGATCTACTCCGGAGTCAG	CGATGGCCGGTGTATCTAATAGAGG
>bc25mer_3519|bc25mer_3520
AGAAAGATCCATCGTCGGGGTCCTC	GACCGTGTTTTACTAGACGTATCCA
>bc25mer_3521|bc25mer_3522
CTTGTACATTAGCCTGTCGGAATGA	ATCGGCTACCAGCCTTCCAATCGTA
>bc25mer_3523|bc25mer_3524
GCTCCGCTAGGCTTCCAATTCTATC	TGCCGGTTACGCGCATTCTTTATCT
>bc25mer_3525|bc25mer_3526
AATAGCCAGTGTGGAATCATGGCTC	GGCTAGATATCGGTAGCCCTGGGTT
>bc25mer_3527|bc25mer_3528
TATCTGGCAGGTCCCGAGGTTTCAA	TGTATACCCCTGATTAAGTCGGGAT
>bc25mer_3529|bc25mer_3530
GATGTCAATTCACAACACTCGGTTT	GGCATTCTATGAATTTCGGCACGGA
>bc25mer_3532|bc25mer_3533
CAGGCGTTTTAATGGAGTTCAGACC	ACATCGAGCTTGCGGTTTAAGGCGT
>bc25mer_3534|bc25mer_3535
TCGTCTAGTTCGTCGACAAAGCCGT	GATGTGTACATTACCTCTAATTCCG
>bc25mer_3536|bc25mer_3537
TACAAGATTATCCAGCAAGGTCGCA	ATCGCCACGCAATGCAGTCGTAGAT
>bc25mer_3538|bc25mer_3539
GCAATGAGTTTTGCTACTGACCGCA	AGGACCAATCCCCGCGCTAATCAAG
>bc25mer_3541|bc25mer_3542
GAGATCATGGCAGTCCCTAAGTAGG	GCTCCTGATAATGACTACGGAGGTA
>bc25mer_3543|bc25mer_3544
TTCGGTTTGAATAGGGCTGACCCGG	TACATTAGCGTCCCAACATCTAGTT
>bc25mer_3545|bc25mer_3546
CCCAAAAGAGCGAACACATTTCATG	GTTGGGTACCAAAGCACCCGCTTTT
>bc25mer_3547|bc25mer_3548
GTCATTTGAGACTGTTCCTAGTAGG	TTCTTTAGGGTAGTCCACGTCCAGT
>bc25mer_3549|bc25mer_3550
ACTTGGAGGGGAGTGTGAGCTATGT	TTACATCAGATTCCACTGATCGCGT
>bc25mer_3551|bc25mer_3552
AGTTGACAGTATGAAATCCCTCGGC	CTTTCACTGTATGTCCGGCCAGGTG
>bc25mer_3553|bc25mer_3556
CTTAGACGGGCAACACCGACAGGTT	GCAATCTTATCAACGATGCTGGCCG
>bc25mer_3555|bc25mer_3557
GGTACAAAATACGGTCTTGCTTTAC	ATTTGTCTCCTTCCGCCACTCGGAG
>bc25mer_3559|bc25mer_3560
TCATACGTGTCCCAAATGGTCGCGA	AGAATCGCTTCTCTGTCAATCGACT
>bc25mer_3561|bc25mer_3562
GAGCTTTGGTTGGGCCCATACATGC	TCTAAGATTGCTACCTACTTGCGGG
>bc25mer_3563|bc25mer_3564
CGTATTGTCAATTTTACCTCTGCTC	GTGGGTACCAGACCGACGCTAATAT
>bc25mer_3565|bc25mer_3566
GTGACTGAATATCAGAGGCGGTCCT	GATAGCACGTGGTCCGCTGAGGTAC
>bc25mer_3568|bc25mer_3569
CTGGTACACCGTCAGTCGTTTTGCT	CATTGAGCAGCCTTTTAGTATGTCG
>bc25mer_3570|bc25mer_3571
TTTCCTGAAACGACCCATTCTTGTT	AGAAACGTGGCCTGGCACCATAGTA
>bc25mer_3572|bc25mer_3573
TTCTCAGTGGGAACTACCCGCTTCA	TAACCTAACATGAGGACGGACTACT
>bc25mer_3574|bc25mer_3575
ACAGCTTGGACCCGTCATTTATATT	TCGCGCAACGCTCAAACTGCTAAGT
>bc25mer_3576|bc25mer_3577
GTAATTCCAGGGCAGTCTGAGATCC	ACTAGTTGTCACCCGTCGTGTTCCG
>bc25mer_3578|bc25mer_3579
GCGTTGTCTATAGGGAGACGTTACA	CACCCATTGGATAGGTTTTCGGAAA
>bc25mer_3580|bc25mer_3581
GGATTCTACGCTATTCGGACAAGGG	TTAAATCTCTGGGCAGGCACGGTCC
>bc25mer_3582|bc25mer_3583
ATCATTGCGAATTGACGTCCTCAGC	CTTTGTACGGTACCCTGCGCTTCAT
>bc25mer_3584|bc25mer_3585
GCAGAGGTTTTACCTGGACCCCTGT	CAGGGACCAGCGGTCTAAGATTTCT
>bc25mer_3586|bc25mer_3587
GGAACTCCGTACCCTAGACGACAGG	TGCTTAATCGAACGGCCTTAAACTT
>bc25mer_3588|bc25mer_3589
CCATTTCTGTCCGGCTACTCAAGGG	AGTTCGGTCTAATAAGGCAACGTCT
>bc25mer_3592|bc25mer_3593
AGGTACCAACCAGCCAAGGATATAA	ATGAAGCTAACACACCCTGTCTTGT
>bc25mer_3594|bc25mer_3595
GGCATATTCCAATGCGAACGCTGCA	TGGTCATAACCGATCGATTCGTCTG
>bc25mer_3596|bc25mer_3597
GTTTTGCGTTAGCGCGTGCCATACA	GTCACGTTTGTAACAATGGGCACTG
>bc25mer_3598|bc25mer_3599
AGCGGTCTTAGAGTTTTAACTTCGT	CGTAATACGTTGCTTTACGGTGTCT
>bc25mer_3600|bc25mer_3601
TGGGATCTACTATTACCAGTGGCGC	TCGTGACAATTTCCCGATGCTCGGA
>bc25mer_3602|bc25mer_3603
GTTCTGGTAGGGTCCCACGTAAATG	CCTTTGTTGGTCCTCGCCTGGTATC
>bc25mer_3604|bc25mer_3605
TCGTGATCTGGTGGCTCTGGTTTGC	AGTAAGCTCTCTACTCCGGGAAGTA
>bc25mer_3606|bc25mer_3607
ATAGCCCCAACGGTAAAACATTGAA	TTATACGTGTATGTCCGCAACCCGT
>bc25mer_3608|bc25mer_3611
GTCTGTCAGGCAAACAAGAATGAGT	GTAAGGCCTTGTAGACTCGACTACG
>bc25mer_3610|bc25mer_3612
TATTGTTACTCGCCTGTAATACGCC	CGTGATGTATTCAGGGAGTACTCCA
>bc25mer_3613|bc25mer_3614
GTGTAACCCTCGGCGAGTCCTTAAG	CTTAATTATCCCGGACACATGGATT
>bc25mer_3615|bc25mer_3616
ACTATGGCATACTCGCATTTCCGTA	ATCCTTACCGCACGGATAGCTTATC
>bc25mer_3617|bc25mer_3618
GTCTCTTATCGCGAGCTGATCACTT	CCTAGATAGTTGCTAGACGGAACTT
>bc25mer_3619|bc25mer_3620
ATTACTAGATGCCAGCGCCGAGGTA	GTTGTCGTAACGTTACAGGAACCAG
>bc25mer_3621|bc25mer_3622
TCGCCGAAGGACAAACGGATTCTGT	GGGTCAAAGTCCTAATCCGAGGGCG
>bc25mer_3623|bc25mer_3624
TTGGCTCGTTCTAAGTGGCTGCTTG	ACAGGAGCACTACGTGGTATCTGGG
>bc25mer_3625|bc25mer_3626
TGCGTTTCTGTCCCAATCTACTAGG	TACAAGTTGTGTCGGTCAGAGTGCC
>bc25mer_3627|bc25mer_3631
ATGCCAATCTGCGCGCTGATCGTAA	AACGGATTTTCACTGGCCTTCAGAG
>bc25mer_3629|bc25mer_3632
TTACAGGCAATCTACACGCTAGGTA	CCTTGTGGATTCTACCATCGGTCGG
>bc25mer_3633|bc25mer_3634
TTAGTGCTGTGGCTTCGCCGTATAG	CGAATCGGCCGAGCTGCGTAACTTA
>bc25mer_3635|bc25mer_3636
GGTATAGATTATGCGGGTACCCGCA	CGTTAAGGTAGACCCGCGCGTAAAG
>bc25mer_3637|bc25mer_3638
GTGTATACCATTCTATAGCCCTTCT	GCAATTTAACGTACTGCACCCGTTG
>bc25mer_3639|bc25mer_3640
ACAGGGCTAGCAGCGCGTAGTTATG	ATCGGGCTCCGGTACCATGTATTAC
>bc25mer_3642|bc25mer_3643
CTTTGTTCAAGTTATCCTGCTGATT	ACATATATCACGCCTAAGTTCCCAC
>bc25mer_3644|bc25mer_3645
GATATCTGTTGGGAGCCAGCCATCA	TAACTACTTTGGCTTATACGTGACG
>bc25mer_3646|bc25mer_3647
ACACGCAGCACAATCCGACCAATTC	CTAGTAACCGTGGGACAAACAACTC
>bc25mer_3648|bc25mer_3649
TATGACGCGATCTCACTAGATTGGG	ATGTTCGGATAGACTCAGGAAGCCC
>bc25mer_3650|bc25mer_3651
GGCCACATTCCTTAGTGGAGTCAAA	TCCTCAAAACGAATGTCAGTACCTC
>bc25mer_3652|bc25mer_3653
AACCAAAGGCACGCAATTCACGCAC	CAGTAACAAGGCAACCGAGTGTTAG
>bc25mer_3656|bc25mer_3657
GCCAGGAACTTTAATCCATGCCGCC	GACCTCTTAACGGCCGGATCGGAAC
>bc25mer_3658|bc25mer_3659
CAAGATGACGGGTCGCAAGTAGACT	CTGGCAAGGGGATCTATTAAGTACC
>bc25mer_3660|bc25mer_3661
TCACCTTACCAACCGAAGAGGCCTT	GATGCGTCGTTATCGGGACAATCGT
>bc25mer_3662|bc25mer_3663
TGGTTGTATGAACCTTTCCGCTAAG	TACGATTGGGACCGCAATTCCAAAT
>bc25mer_3665|bc25mer_3666
CGGAGGTCAGATTTGGCGATTTTGC	AGGGGTACACGCGCTCTCTTTAGGT
>bc25mer_3667|bc25mer_3668
TACGGATCAACGTCGTTTCAGTCCA	TCTTACGGAGCCCTTATTGTAACCG
>bc25mer_3669|bc25mer_3670
TGCGTATAGCCTTACGATAGCCACC	ATGCGTAACAGTCTGCGTCAAGGAC
>bc25mer_3671|bc25mer_3672
AAGCGAGTTTACCCTTGGCGATGAA	AAAGTGATGTCCTCCCAGGGCTTAT
>bc25mer_3673|bc25mer_3674
GGCGAACAAGTTGTGCCATGGCAAT	TAAGGTGCGTACTAGCTGACTATCT
>bc25mer_3675|bc25mer_3676
GGTCAGTTTCAATCGTTCTGCTGCT	ATGAGGGAGCCCTATGTACTTTGGC
>bc25mer_3677|bc25mer_3678
GTGAGACATGTGCCATTTCGACCAA	AATTCACAAATGCTTGGTATCGCTG
>bc25mer_3679|bc25mer_3680
CGGTTACGGTGATCGTACTTGGAGA	CCTTTCCTCCAATAGACGCTCGTAT
>bc25mer_3681|bc25mer_3682
TTTGGACACTATGGCGACGTGCGTT	TGATGTAGAACCACCGAGCGTGCTT
>bc25mer_3683|bc25mer_3684
TTTATGACTAGTAGCCTTGCGTCGT	GTGATGATTAGGGACACTCCTGATC
>bc25mer_3685|bc25mer_3688
GGTACTCCAAAAGTCCGCTTCGCCT	GCCGAAAATAGCTACTGCTCAGCAG
>bc25mer_3687|bc25mer_3689
TCACTGATTTTGGGCTTGACCTCGT	CTAGACTCAAGCCAATGGCATGCGC
>bc25mer_3690|bc25mer_3691
TCAGTTCTTATTTCCGGCTGCGCTA	ACGTGTGGCTTATCTGCTTACAGCC
>bc25mer_3692|bc25mer_3696
ATCAGGGTCGAATTACGCCTGCGAT	TGTGACTAACGTTCCAATTCGTTAT
>bc25mer_3694|bc25mer_3697
GTCTGACGGAAACTGGCTACGTTCT	GGCGTTTCGGTCCGTGTAATACTGT
>bc25mer_3698|bc25mer_3699
CGTACAATGAACTTATCGCCGCGGA	GGTAGGTGATGTCTGGGGCCTTACC
>bc25mer_3700|bc25mer_3701
GTGGGGACATTCCCGATTACTATGG	CGCTGGTTCTACATAAGCGGTGACG
>bc25mer_3703|bc25mer_3704
GCGTAATCTTACACTATTGCCTTAT	AATAATGAGGTCCCGTCGTAGGCGT
>bc25mer_3705|bc25mer_3708
ATCGGTACCATTCTGTTCGACTGGA	ACAGAGCCAAATTTAGGGCAGTTAA
>bc25mer_3707|bc25mer_3709
TTTCCGCTGTGCCGTGATCTATCCC	CGGACATTGGCCGTTAGTTCTCATC
>bc25mer_3710|bc25mer_3711
AGAATTTCATCATGGCGCTGCAGCA	CTTCCCAGGGCCTCAGGCTTATAGA
>bc25mer_3712|bc25mer_3713
TGGAGCGTCATTCCAACGCATTCTG	ACAAGGTTTATTGCGGCACCATAGC
>bc25mer_3714|bc25mer_3715
CGTGTTATGAATCACTGCTTTAGGC	TCAGTTCTGGTAACCTGATATGACT
>bc25mer_3716|bc25mer_3717
GGTGCAGCGATTATCCCTACATCAG	GGACTGTTCACCGGAATACTTCTGA
>bc25mer_3718|bc25mer_3719
CTTATCTTTGGGTGACCCGCCTGAA	GAGTTTCGATGCTGTATGCCCGGTC
>bc25mer_3720|bc25mer_3721
GCTAACAAGAGTGGGGAGGTTCCCT	AGGTTGAACTATTCGATCTATTCGC
>bc25mer_3722|bc25mer_3723
TGAGATCATGCTATAGCCCTGGCGC	GTACGTCCCATAAAGGGGCTGAATC
>bc25mer_3724|bc25mer_3725
TTCCTGATGTAATTGCCCAATGGAA	CGGAATCAAGAGGTATTTTGTCCAC
>bc25mer_3726|bc25mer_3729
TTTCAAGTGACTTTCTCGCGTTAAC	GTCCGTACTAATGTTATCATGTGAC
>bc25mer_3728|bc25mer_3730
AATCCAGGGTGCCGAAACTCTTGTC	ATTCGGCATGTCGACTTCGTTTCGA
>bc25mer_3731|bc25mer_3734
CTGGGCTAATACAATCCTTGCGCAA	GCCGCTGGTATATCGTGGACGTCAA
>bc25mer_3733|bc25mer_3735
GTGTCGTCGTGAAGCAACTCTCTTA	ATAATATTGGCGAGTTTGTGCCAGT
>bc25mer_3736|bc25mer_3737
GTACTGTGCGTTATTAATTGCCGGA	GAGTTCATAACGATTCCGCCTGACA
>bc25mer_3738|bc25mer_3739
GGTTTCATGGGCTAAGGCTGACACG	ATGGTTTCTTCGCATTAGCTGAGCC
>bc25mer_3740|bc25mer_3741
ATCATTACTTCCTTATGGGTCCGGT	GATGCTCGACTCAGTCTGGACCGAC
>bc25mer_3742|bc25mer_3743
ATCAGGGTGGTCCTATACCTTCGCG	GGGACATTTGAGCAACCGACGATGA
>bc25mer_3744|bc25mer_3745
GTCGGGTTCTCCCATGGTTCGTTTC	GTAAGATGGAAGCCGGGATACGCTT
>bc25mer_3746|bc25mer_3750
GGAGTAGTCGAGTCAAGTCGACGCC	GAGTTGACGGCCTTTTCCGAATTTA
>bc25mer_3748|bc25mer_3751
CAGGTAGTCCTCGACGTATCAGCCT	CACTGAGGGTGTGACTGACTGTCTT
>bc25mer_3752|bc25mer_3753
GTCGAATACTACTCTGCAGGCGGAG	TCTATGAACGACATTGACGGGCCAG
>bc25mer_3754|bc25mer_3755
CGACGTGATAACAGCGGCATCTAAC	AGAGAACCATTTCTAGCACCTGGGG
>bc25mer_3756|bc25mer_3757
CCTCCGTATGCAGTCGCCTTAGCTT	TGGTACAGGTCAGACATGCCGTGAC
>bc25mer_3758|bc25mer_3759
AGTCATACGCTAAATGCTGAGCTTC	TGTCAAATAATGTGCTCCACCCGGA
>bc25mer_3760|bc25mer_3761
AAAAGTGGTCATGCGACTGGCCTCT	ATCGTTTTGTATCCAGTGTCTGGAC
>bc25mer_3763|bc25mer_3764
AGTCAAATTCTCAAGTGCAGGCGCT	GACTAGTGGATCGACCAACCAGACG
>bc25mer_3765|bc25mer_3766
TCTTGGAGCATGCATTCCTGTCTAT	CTATGAGTTATGTGCCTTACGCGGT
>bc25mer_3768|bc25mer_3769
TAAACCTTCTGAAGCGAGGACGTCT	AATGCGGCGTATCCAGACCTGTCAT
>bc25mer_3770|bc25mer_3771
CAGCTGGCTCTGATGTCACTAGATA	CACTTGGTGTAGCGAGGGTTGTCTC
>bc25mer_3772|bc25mer_3773
CACTTTGGTGGCCTAGCGTTTGTGC	AGAGTTTACCTACACGAGACTGTCT
>bc25mer_3776|bc25mer_3777
GCATAGGTGGAACGATAGCTCACTC	TGATTACGGGGTCAACGGCTTGTCG
>bc25mer_3779|bc25mer_3780
GAAGTCAGACTCGGTCCGGATACAC	CATTATTCCATGCGTTACCCTCAAT
>bc25mer_3781|bc25mer_3784
CATGTGTGTGGGCGTTAACGCCTAC	GAGATTTACACGGTCCGGCGAGCTC
>bc25mer_3783|bc25mer_3785
GACGTGATGTTACTTGACAAGACCG	ATAGCGGAGGAATCATGAGTTAACA
>bc25mer_3786|bc25mer_3787
GTCATAGAGCAGGCGCATGTGTCGA	TCCGCCGGTGATCCTGAAATGAACA
>bc25mer_3788|bc25mer_3789
GTGATCCAGAATGCACTCCTACTGT	GAGACAGGATTGGGTCCATCAACCG
>bc25mer_3790|bc25mer_3791
TTTTGATTACCCACGATACTGTCCT	GTAGGCCTATGGCAACCCTTAATAT
>bc25mer_3793|bc25mer_3794
CGCTTCCATCTTTATACGTTAGTAG	TGAGCTTACGCGATTACTGCATGAG
>bc25mer_3795|bc25mer_3796
GGATACAAGTTAGCACCTTCGTGCT	CGTCGGTTCAAGTGTTTGTACATAC
>bc25mer_3797|bc25mer_3798
CTTCAAGGGTCAAACGCACAAGTGA	ATGTTTGCGTTATACTCCTTGGCCC
>bc25mer_3799|bc25mer_3800
CTATCGACATGTCACAGGTAATTTG	AGACGTACTTGGGCGAGTGTGCTTG
>bc25mer_3801|bc25mer_3804
TAATTTAGTCGTCCCACTCCTAGTA	TAGTCTGGGGTTTCTAACATGCACC
>bc25mer_3803|bc25mer_3806
ACTGGACTGATAGGTTGATACCGAC	CTCACAGTCGGACTTTATGCATTCC
>bc25mer_3807|bc25mer_3808
ATAGCTGTACACGATTCCGAGCCGG	ACTCACTTCATTGGAATTTGTCTCC
>bc25mer_3809|bc25mer_3810
AGTGAGTCATGCTTCCATTCGGTCT	TTTCAGGTGTTCTTTAACCTAACGA
>bc25mer_3811|bc25mer_3812
TTCACACATGAAATCGATGCCGGGA	TTTCATTATGTCTCTGCCTTGTAGG
>bc25mer_3816|bc25mer_3817
ACCCGCCCGTTTGGTCTTATATCGA	CGTGGTATAAACTACGTTATCGTCG
>bc25mer_3818|bc25mer_3819
GCTTTAGTATATCCCATTAGTGGCG	AGTCAAAAGGCGCAATCGACACAGC
>bc25mer_3820|bc25mer_3821
GACATAACGTAAGCGCCCGCATGGT	ATGCCCGGAGCAAAACACTCATTCG
>bc25mer_3822|bc25mer_3823
GATTCATGCTACATCGTCGCGTTTG	TCGCCAACTTCCGTTCTTCCGTAGA
>bc25mer_3824|bc25mer_3825
CGGGGTAGTGTGATCCGCTTGGTTA	CGACTTTCTCTAGATTTCCGTACAG
>bc25mer_3826|bc25mer_3827
CGTTGGTATCTGTTTGTCGATCAGG	AACGTGCTGCGTACGGGGTAACTTG
>bc25mer_3828|bc25mer_3829
GTTTGTCTATCGTCTCCTCAAAGGT	GCGTCGGTTTGGGAGAACTATCACT
>bc25mer_3830|bc25mer_3831
CGAGTACAATCGTCGGGCTGGAAAT	GACATAATTCACTCTTATCTGCCTG
>bc25mer_3832|bc25mer_3833
TGGATATGTATGCTCTCCCGGCCAG	TAGCTCGGTGAGGATCTCTACGAGA
>bc25mer_3834|bc25mer_3835
TTGGTTCAAGGATCGTGCGACAGAC	CCTCTCGGGTGTCGGGAATAATAGT
>bc25mer_3836|bc25mer_3837
AGGGGCATATACGCTAGCACCTAGT	TTTAAGAACATAGCGCCCCGTACGT
>bc25mer_3838|bc25mer_3839
CAGGCCCTTTTCTTTAACCGTGGAA	GATGACTCGGGGAAGCGGATCTCAG
>bc25mer_3840|bc25mer_3841
TGCCTAGGGTCACCATTTTCTTGGC	GACGTTGGGAACACCACGTTGGAAC
>bc25mer_3843|bc25mer_3844
CTGTGCGTATAGTCGTTCCAGTTAT	ATTCGTTTGCGGCTGATAGACCAAT
>bc25mer_3845|bc25mer_3846
CGTTGTATTCGTGTCTAACCGCGAT	ATAACTCAACACCCTCCACGAGCCT
>bc25mer_3847|bc25mer_3848
GGGTCTGGAGTATCGGGAATGAGTG	ATGCTCTGTAAGTTCCGTGACATGG
>bc25mer_3849|bc25mer_3850
TCGGTTACTGACCCCGAGGTGTAGA	GTGGCCAAGGCGAAACACGTATGAG
>bc25mer_3851|bc25mer_3852
ACTCCAGATTAGCAGAATTACCCAT	GATTTTCTAGCACTAGCGGCTGAGC
>bc25mer_3853|bc25mer_3854
CGGTCAGATTTACGCTATTCAGGCC	CTGGCCGTGAAACACTTTTGTGAAG
>bc25mer_3855|bc25mer_3856
AATAATTTACCGCTGTATGTCGCCC	AGTGTGAGTCATGCGACGCTTACCA
>bc25mer_3857|bc25mer_3858
GTGCTACTTTAAATCCGGGAGTTCG	TATCACCCACATAGTTCTTCGCCAA
>bc25mer_3859|bc25mer_3860
TAGTAATACCTTGCCCATCGGGCGC	ACAAATATACTGTTCGCTAGACGCC
>bc25mer_3862|bc25mer_3866
ATGAGGTCACGCTAGGGGTGCGATA	CTGGAATCGGTAAAACTCCGTATAA
>bc25mer_3864|bc25mer_3867
CGATTTGTCACGAGCTGTACATTTA	TGCAGATTGATACCTCGTCTTTTAT
>bc25mer_3868|bc25mer_3869
CAGAACGGTTGTTATTGCGCATCGA	GTCTTGACGACCTATGAAGGGACGC
>bc25mer_3870|bc25mer_3871
AAAGTAGTTCTCTGGACGCCGTCCA	ATACACGGGTAAGCTGCTACGAGCG
>bc25mer_3872|bc25mer_3873
GTGTATGCGGGGAGAACGGACCTAC	AGATCAACTCACTCGCGGGACGACT
>bc25mer_3874|bc25mer_3875
CCAATGTGTAGCATGCAGGTTCTCC	GTACCAGTCCGGTCGTACCGCATAC
>bc25mer_3876|bc25mer_3877
GATAGTGGAACCAACGCTGCGTTGA	TCAATCGGGACTCTTCCATAGAGGG
>bc25mer_3878|bc25mer_3879
GCAAATACGCTGTTGGCGCTATACT	TATCGGTTCAATCCGGCTAAAGGCT
>bc25mer_3880|bc25mer_3881
CTTGTAGGCTAAAACGCTGCACATC	TTGTTCAGCAGCGCTATGACCGTTG
>bc25mer_3882|bc25mer_3883
CGGTCCCGTCATTAAATTTTCGGTC	GTGCTGATCGGTGTAATAATCGCAA
>bc25mer_3884|bc25mer_3885
CTAGCTGGCACTTTGGCCATCATTT	TCCCTTTTGAATGCCCGAGTTATGA
>bc25mer_3886|bc25mer_3887
GCCTATAAGTATCGTCGAGCCTGAA	GGCGATTATCATTAACGTAGCGTCC
>bc25mer_3888|bc25mer_3889
TGTAGTCCGATCTACAGGGACCTTC	ACTGGTAGACTCGTCGGTTCTGCTA
>bc25mer_3890|bc25mer_3891
AATTATCGATTGAGCCGGCAAGTCG	AACTCCTTGCTCAACCACCTCGCAT
>bc25mer_3892|bc25mer_3893
GGTGAATAGACAGAACGGCGCCGTA	GAGATGGGTGGCATATGCGTCAAGG
>bc25mer_3894|bc25mer_3895
TCGATTGCGACGTAACGCGAGAGTG	CACGGCTAGAGTTGGCATAAATTTC
>bc25mer_3896|bc25mer_3897
TCAGTCAGTGGCTAATTTACTCTCC	GAGGTTATGGCCCCAAAACTCCAGT
>bc25mer_3899|bc25mer_3900
GATTGGCATGAAAGGAGGGACTCCA	TGTAGGATTCTGAGCCGGCATTACG
>bc25mer_3901|bc25mer_3905
ATAATATTGCTTCAGCGTGGGTTCA	AGCATTACGTTCTGACCTCACGGCC
>bc25mer_3903|bc25mer_3906
GTACAATGACGTGAAAGGCTAGTGT	TGGTATTACGGCAGTTGCTTCCGCT
>bc25mer_3907|bc25mer_3910
GACTGACAGGTTAGTGGATATTAGG	AGTCCGTAGCAACTAGCGTGATGAC
>bc25mer_3909|bc25mer_3911
TTACGTGCCGTTCCATAGTTTACCG	CGATTAGTGTGCGGTTGGGAGCATA
>bc25mer_3912|bc25mer_3913
CTTCTGATAGGCTAGCGCGAGGCTA	TGCGTCTCGCAGGCCATACTTTTGA
>bc25mer_3914|bc25mer_3918
GGTCTAGAATGTTCTGATCGTATGC	TGTGATTGGAGTTAGCCCACACAGA
>bc25mer_3916|bc25mer_3921
GTCTTTTAGTAAACCTTTCCTTCGA	CCACTAGTACCGTGGGGCACTTCAC
>bc25mer_3920|bc25mer_3922
AGGTGACAACAGACGGTAGCAGAAC	GGACCCTAGTCCGGCTACCTTAGTA
>bc25mer_3923|bc25mer_3926
GTCGTGAGTTACCCTCCGGAGTCTT	TGTCCTGCCAAGCCGGTTATGTTCT
>bc25mer_3925|bc25mer_3927
CCGCCGGATTGTTTTGGGGTAACAG	GTTTACGGGCGACTGCGGTATATCT
>bc25mer_3928|bc25mer_3929
GCTGATAAACCGCGTCCGACTGGAA	AGTTGTCTCGTCGGAGGGCGATTCA
>bc25mer_3930|bc25mer_3931
GACGATGTCGTTAACAGTGCCTAAG	GGTTGAGCATACTCCCGACGTCACG
>bc25mer_3932|bc25mer_3933
CTTGATCGGGCTATACAGGCATCGA	AGACACTTGTCCGCACCATCACGAC
>bc25mer_3934|bc25mer_3935
TTCCCAGCCGATCGCAGGAGTTAAC	CCGACAACAGTCCCTTATTCGGTAA
>bc25mer_3936|bc25mer_3937
CATGTGCGGAGTCGATCTATGTAGT	GGCGTAAACTCGTCCTAGCATGTGA
>bc25mer_3938|bc25mer_3939
GATTACATTCCTTAAACGTCGCATG	GTTGGACCATACGTCAGGAACATGG
>bc25mer_3940|bc25mer_3943
CATAGCTGTAATATGCCTTATCGCT	TATTTACCATTAAGCTGAGTCCACG
>bc25mer_3942|bc25mer_3944
GTTACTTCGGGTCCATGACCCAGTC	CATAGACGCTTGAGGCACATGGACC
>bc25mer_3947|bc25mer_3948
CGTCGAATTTCATAGGTCCTGTCAG	CCTGCTGATGCGTTAAGTTTCAGTG
>bc25mer_3950|bc25mer_3951
ATTAAACCAGGTGGGTACTCCCGTG	CACCTATCTTCTCGGCTCGTGTAGT
>bc25mer_3952|bc25mer_3953
CGCAGATATGACATTCGTACACTTT	CCCATGGCGTTTGATGACGACTTAT
>bc25mer_3954|bc25mer_3955
GGCCCGTTCTCTCATCGTGTCGATA	ATTTCACCGCTTTGCCTCCTACCCT
>bc25mer_3956|bc25mer_3959
AATAGCAGACCTCGTGATATTTCCT	CAGGTCGGTATTCGTGACAACCCAC
>bc25mer_3958|bc25mer_3960
CACGATCCCGGCAGGGTAATACGAG	GGGTGTGGGTCTTACCCAGTATCGA
>bc25mer_3961|bc25mer_3962
TGGATCAAGACGATTGTTGCCGACT	TCTATACTATAGCCCAGCTCCCAGC
>bc25mer_3964|bc25mer_3965
ATGATAGGTTCAACGCTTACCGTGG	CTTAGAGATTCCCTCGCGGTCTGCT
>bc25mer_3966|bc25mer_3967
CTAATTCGTTTGCCGCAGCTAGAGA	GTTAGAGTAGCCACTGCGCGAGGTT
>bc25mer_3968|bc25mer_3969
ATGTACGATCTTGTCTGTTGACCGA	CGGAAGTCTTATCTGGGAGGGACGG
>bc25mer_3970|bc25mer_3971
TGGGGAGCTAACCACACGCGATTAC	AGTCGATGGATTTTAATGGGCGTTG
>bc25mer_3972|bc25mer_3973
TCACCCGGAGATGGAATTTAGTTGA	TTTGCTCAACCAGGGTCTATGTTTT
>bc25mer_3974|bc25mer_3975
CCCGATGGCGCGTATCGTAAAATTC	AACTCAGAGTTAAGCCGTTGTCGGT
>bc25mer_3976|bc25mer_3977
TCTATTTGAGATTGCCCGCAACCTT	GTGTAACAACAAGCTCCCAGTACGG
>bc25mer_3978|bc25mer_3979
TGATAAGTAGGCGCGGGTACCGACA	ATCAATAGTTGGAGTCAGCCTCCTC
>bc25mer_3981|bc25mer_3982
TGTGCGGCTAGTATATCGAGACATC	GAATCCGTATATGCCGGAATCGATG
>bc25mer_3983|bc25mer_3984
CAAGATGTCCGATAGCTTGCGCATA	GAGGCTTCGGGAAGTTAGTCGTGAT
>bc25mer_3985|bc25mer_3986
TAACTAGGATACTGCGCCTGTACTA	CTTATGGGCATAGCGTATTCCTACG
>bc25mer_3987|bc25mer_3988
AAGCAGTTGCGACTGAGCCTTTAAG	ACTTTGAGGAGAAGGCACCGGTGTC
>bc25mer_3989|bc25mer_3990
CAGGTACCCCGGTAATCACCCCTAC	TGAGGATCAGGGTCGCTTAACAATC
>bc25mer_3991|bc25mer_3994
AACTTGCCTCAACAATACCCCACAT	CATCGTCAGCCGATCACCTCCAGAG
>bc25mer_3993|bc25mer_3995
TCAGAGCTGGCGCAACCAGATTAGT	TACTAGCATCTCCGCGGGGAACTGA
>bc25mer_3996|bc25mer_3997
GCGAGGATTCGACGTGATAGGCTTC	TCGTACCTCACGGGGCAATACGTAA
>bc25mer_3998|bc25mer_3999
AGTACTGTGGTAAAGGTAGGCTATG	GACGGTGCGATGCTCCACATTTTAC
>bc25mer_4000|bc25mer_4001
CTGCGGGTATAGGACCTTGATAACC	CCGAGAATGGGCAACAGGCTTATTC
>bc25mer_4002|bc25mer_4003
ACGTTAGTCTCCAGTTTTCGGCGAA	GAGCCATAGTTTCCAGTTGTAGCAA
>bc25mer_4004|bc25mer_4005
GTACATCTTGGTTGGTGATCCAGCC	GAAACTGTTGGCCCCGTAGTGGTTA
>bc25mer_4006|bc25mer_4007
TGCTTCGGTTACTGACTGGTTGCTT	TCAATATTGTGTGAACGCTCTGGAG
>bc25mer_4008|bc25mer_4009
AATAGTTGGACTTAGATGCTTCCTC	ATATTTGTTCGAATCCGCCTTCAAC
>bc25mer_4010|bc25mer_4011
GAAATGTCACCCATATCGTATCTGG	GGGGTTTGCTCATCGACGGATAGCA
>bc25mer_4012|bc25mer_4013
TTGGTGTTTCGCTTGCTATGTCCGA	TCTATTCGATAAAGCTGGCTGGCTT
>bc25mer_4014|bc25mer_4015
ACCAACTTAGTCACGCACGGCCTAT	GTTGTCTCTGAACGCTTAGGGGTCG
>bc25mer_4016|bc25mer_4017
TTAGGACTAAAGCGCCTCTCCCTAC	ACGTACAGGCCAACACTAGGCATTC
>bc25mer_4018|bc25mer_4019
ATGACCCAAACTCGCAATGTTTGCG	GTGTATTCGTTTGGGACCGTCACTT
>bc25mer_4020|bc25mer_4021
AACCCAAGTGAGTTGTCACTCTCAT	TCCGTGAGGCATAAATGGGAGAGAA
>bc25mer_4022|bc25mer_4023
GCATGCGTTGGAGACAGGTATAGTA	TGAAAGGACCTGCATGCCGCTATCC
>bc25mer_4024|bc25mer_4025
CCGATTCGCGAGTTACGACTCCACC	ATTGGAGCCTACCGTTGTCATGCCT
>bc25mer_4026|bc25mer_4027
AATTGTGATCACGCACGCTTGATAG	CGTCTAAATTCCGGAAGCTTGGGCA
>bc25mer_4028|bc25mer_4029
CCTAGAGTTTCTGATACATAGTGGC	GGCCTTCTCTGTGGCTTACCCCTTA
>bc25mer_4030|bc25mer_4031
TAAGGCGTTCCTATTTGACGCGACG	TCGTTTCATTGAGGTCCGTAAACTG
>bc25mer_4032|bc25mer_4033
AGAAGAGCCTGTGGAATAGCCAAGC	ACTATTATGTCCGTGCAGGTGCTCA
>bc25mer_4034|bc25mer_4037
AGAGTGACGTCTCACCGGTTTTGAG	GTCGATTGTGTAGTCCCTGGCGACC
>bc25mer_4036|bc25mer_4038
ACGCGGATTTTCTCCTGGAGAAAGG	GCTAAATGCACGTCATCGTGTGTGG
>bc25mer_4039|bc25mer_4042
AGTGTGGGGCGGGAACCAGTAATTA	GCCTAGTTACGCACATGTCGAATGT
>bc25mer_4041|bc25mer_4043
CTGTTCAAATAAACCGGTTCCCTGT	CCATACAATATGTTAGTCCGGCTGC
>bc25mer_4044|bc25mer_4045
ATCTCATGGATTGGGTGACCCGATT	AATGTCAACGTGTGGGTTAATCCCA
>bc25mer_4046|bc25mer_4047
CTAACGACCAACGCCTAACATGTAG	ATCCACACATCTTGGTTAGCGGACA
>bc25mer_4048|bc25mer_4049
CTCTTGCGGGGTACCAAGGAATACC	CGTTTGACATTTTCAGGGGCGCTCA
>bc25mer_4050|bc25mer_4051
ATCGTCCTAGTGGCGTGATGGAGTT	GAAGGAGGCAGTGCGGTCACTATCA
>bc25mer_4052|bc25mer_4053
TCGAATGAAGTCACGATACTGCTCT	GGACTTAAAAGTACCAAAACCCACA
>bc25mer_4055|bc25mer_4056
GGGTAAATTCGCACTAGAATGCTCG	GCTACTTTCTCGCTAGTTTGACTTA
>bc25mer_4057|bc25mer_4058
AAGTGCTTTCAATACTAGCGTTCTA	GTACCTTTTGGTCAGGCCGTGTGTT
>bc25mer_4060|bc25mer_4061
GTTCAAGCCGGATAAATCGGTGGGC	GTGCACGAATAAGACCCTCCTTTGT
>bc25mer_4062|bc25mer_4063
GCGACTTGGGAACGCCTTCATATCC	TTCATGTGATACTCCCATAGAGCCG
>bc25mer_4064|bc25mer_4065
AAGTGTGGCTCGAAGTGGTTGTAAG	GATATCAGACACGGGCCGATCCTTA
>bc25mer_4066|bc25mer_4067
TTTCATTTGGGCTTCTTAATGGCCG	GTTTGTCACGAGTAATAATGTCGGA
>bc25mer_4068|bc25mer_4069
TAGGCTGGCATAAATGTGGCCATCT	AGTCGCGTCGGAGTCGGTATATTCC
>bc25mer_4070|bc25mer_4071
TGTGTTTAATGACGCGAAGCCCTTT	GAGGCTCAATAACTCGTAGTGGTTG
>bc25mer_4072|bc25mer_4073
ATCAGCGTGTACGGTCAAATACGAG	TCGATCTGGTGTTGTCGGGCAACAT
>bc25mer_4074|bc25mer_4075
CTTGTCTTGCGGTTAGATTAATGTG	CGTACGTGTTCGCTGTAATATCTTT
>bc25mer_4076|bc25mer_4077
TGGACGGACTCACTGCGCTTTTCAT	CATTGTTAGCACCTTTGCTAGTGTA
>bc25mer_4078|bc25mer_4079
TTAGACTTTCAACTCAATGCTCGCT	GTCGATTACGGCAGGTCGGTAAAAC
>bc25mer_4080|bc25mer_4081
GACATTGACTATCATAGTTCGGCTT	GCATTCTTGGTTTCCTATGCTCACG
>bc25mer_4082|bc25mer_4083
GGCGGCGGTTCTACTTGTCCTAATC	ATAGTCGCCCACGTCGTAGCTTTTG
>bc25mer_4084|bc25mer_4085
TGTATACTTGTTTCCGGTCCTTTAT	CTATACTTGGGCTCACACAGCGTAC
>bc25mer_4086|bc25mer_4087
ATTTGCTTCAGTCAGATTCGCCATT	GACATTTATCGGTTGTCGCGTGCAC
>bc25mer_4088|bc25mer_4089
CGAGTGGCTAAGACCTGCCAATGTA	TCAGGTTCGTATGGCTATGAGCTCG
>bc25mer_4090|bc25mer_4091
CAGTTACTTGGCAGAACGTGACGGA	CCTTCAGGCTCTTGACGCAAGCTGT
>bc25mer_4092|bc25mer_4093
ACTTTGAGGTCTAGAGAGGCAACGC	TACCGTTAGACCGTACGCTGTACAT
>bc25mer_4094|bc25mer_4095
GGTGTGGGCTATATAAACCTACCGG	CACCATTTCACCCAGTTCTATCTAG
>bc25mer_4096|bc25mer_4099
GGAGGAGACTGACCGAACTACCTAA	TGACTCTATTGTCACTCTGTTTGTA
>bc25mer_4098|bc25mer_4100
AACGCATAGTCAGGGAGCGCTCATG	GATGCGTCTACGATCCTAAGGGAGT
>bc25mer_4101|bc25mer_4102
CAAAGTGTCTCCCTTTGTAGGACAG	GTGGTGGAGTCCTGAATCACAGCAG
>bc25mer_4103|bc25mer_4104
GACTAGACTAAGTTGGTGCTCTCGC	AGCATGGCTAGACTCTATTCCTTTC
>bc25mer_4105|bc25mer_4106
GTTAAGGGCCTCATGCATCACAGTG	TGGGGACGTTACTCAGCTTGTTTAC
>bc25mer_4107|bc25mer_4108
TGCGTCTGTTAGCTCCAAGCTGTTG	CATTCGAAGGGGTTGCCCACTCTAA
>bc25mer_4109|bc25mer_4110
GTATCACTCCGGACGCGAGGTATAA	GGCAATCTAAATTCTCCAGACGCTA
>bc25mer_4111|bc25mer_4112
GGTGAACGACCTGGAAATGGCATGC	AAGTAGACTGCCAGCCTTTATCCTT
>bc25mer_4113|bc25mer_4114
CCGTGTGAGTGCTTCGAATGAACTC	GGATCTAACTAGTAAGCATCGCAAC
>bc25mer_4116|bc25mer_4117
ACTATCGTTGATGGCCCAATTAGTA	GTCAGTAGGAGCAGCACTATGTCCC
>bc25mer_4118|bc25mer_4119
CGCTTTATAAGTCCTATGCAGTGCC	ATATTGCTTCCCATTTATAGGTGGC
>bc25mer_4120|bc25mer_4121
TGAGTGGGTCAGGTAAGACCTATAA	ACTAAGTGCATCTGCCTTAATATTG
>bc25mer_4122|bc25mer_4123
GATGTTTCTACACCAGGCGGCTAAG	TGCGCGTGCATAATAGGTTTATCAT
>bc25mer_4124|bc25mer_4125
ACTGTATGTTTCGCATGGACCGAGC	AATACTGGTCAGATCCATGACTCAG
>bc25mer_4126|bc25mer_4127
GGTATTCATTACATGCTCCAAACTG	CTAAGTGCTACAGTTAATCGGTCAC
>bc25mer_4128|bc25mer_4129
AATGCTCGTTGGTTCTAGCCTGCCT	TAGAGTTCTTCGCCAGATAACGTTT
>bc25mer_4130|bc25mer_4131
AGATTACGTTTCTCCTTTCGTCACA	CGAGGGCAAAGCGCATATCGGGTTA
>bc25mer_4132|bc25mer_4133
AACAGCGGGTTTAGAGTAGTTCCCT	TTAAACTTGGAGTAACCCGACCTTT
>bc25mer_4135|bc25mer_4136
GGGTAGCTGCGCATTCTGACGTGTT	ACGTAATTTATCCAGGCGCGCGCAA
>bc25mer_4137|bc25mer_4138
TGGCCTGTTTAGGGAGTCAACACCG	AACCCTATAGCGCCTGGAGCTTATA
>bc25mer_4139|bc25mer_4140
ACCTCGTTCGCTCCCGTAAAGGTAA	GTTGTTAACCTATCGCTGCCGTGGT
>bc25mer_4141|bc25mer_4142
CTGAGTTGGCTTTTCCGGCTACATT	GACATATGAGACGGCTGGGGCAAGA
>bc25mer_4143|bc25mer_4144
GGTCTACGAACCTGGTTATGCATGA	AATGACCTCGCATTGACAGCCCTAT
>bc25mer_4145|bc25mer_4146
CGCAGTAATGTTGGGAACGAGTCGC	GCGGTCAGTTTCTGTTACGGATTAC
>bc25mer_4147|bc25mer_4148
GCTGATAGGGGCTCCTACTGTCAAG	ACCGACACAACGTGGGATTCAGACA
>bc25mer_4149|bc25mer_4150
CTCGTTGAGTACTAGGCGGTCGATA	GTATATATCGTAGTCTCTAGCCCCA
>bc25mer_4151|bc25mer_4152
GTAGATTGTCGCTTCTGCACCGCTT	CGAGGCCGAGCCACATCTAACAGTC
>bc25mer_4153|bc25mer_4154
GCCGATTAATCCATGCTTGTTCTGG	GTCTCCCGTTGCTATGGTCGAAAGA
>bc25mer_4155|bc25mer_4156
TCTATCGTTGTAGCGCTCGTATAAA	GCGGGTTGAAACACCATTTAGTATC
>bc25mer_4157|bc25mer_4158
CAAACTATGTCTGGCTTGTTCCTAA	GAACCTTAAGTACATGGCCAACGCG
>bc25mer_4159|bc25mer_4160
AAATCGGGTGTCATGGACACGAGAT	TACATAGTCACGCGCGATACCCGTG
>bc25mer_4161|bc25mer_4162
TGAGCGGGCATTATTACAGTATAGC	TTCGTCGATACGTCGGCTGGACAAG
>bc25mer_4164|bc25mer_4165
CTTCCGGGCACGAGTGTATCCAATG	TGTATATCGGACAGTCCCTCTTGAA
>bc25mer_4166|bc25mer_4167
ACATTGGTGTCTCCTATACTCAGAC	ATGGAATAGCTGGAGTGCCCTGTCG
>bc25mer_4168|bc25mer_4169
CAACGCATACTAGTTGACTGCCCAG	ATCTTGGGACCGCGGTACGGTAATC
>bc25mer_4170|bc25mer_4171
TAAATGGCACCTTGAGCCGTATGTC	AGTTCTCATTCTCATACGCTAGTGG
>bc25mer_4172|bc25mer_4173
ATCGATGGTTTCTCAGGTTCATCGC	CGTTAATTTCCGATGATCCGTTTAC
>bc25mer_4174|bc25mer_4175
GGTTACTGTTATACATCGCAGGTCC	ATGCTAAGCACCTGCGCGAATGTAC
>bc25mer_4176|bc25mer_4177
TCGATTAGGGGTGACTACAGCTCTC	CAGGACTCCCATTCAGGTAATCCGA
>bc25mer_4180|bc25mer_4181
GCATTTAGCTGCCGTGTAGCTGGAC	GGAGGTATTGCCCACTAACGACCGT
>bc25mer_4183|bc25mer_4184
GTTAGGGAGTCGCTCGCCGAGAATC	CTGTATGGAACGGTGTCGGAGCACA
>bc25mer_4186|bc25mer_4187
CTCACCGCTGATCCGACCTGTTGTT	TGTTGCCGAGGACTCTAAATCTAAG
>bc25mer_4188|bc25mer_4189
TGCCGTTATTGTACTTAGACCGTCT	CCGGATATTGCTAGTGGGCTCTATT
>bc25mer_4190|bc25mer_4191
CTTCGTTACTGTTCTGTCCCCTGAG	AGTTATTTGTTGCCACTTCCCGGAA
>bc25mer_4193|bc25mer_4194
ATGCACGGGTTCTTACTCATGAGAC	GTAACTGTTTGTGCCGTCGACACTG
>bc25mer_4195|bc25mer_4196
GCTTAATCATACCTTGTGTCTCCTA	TCTGCCAAAACAGAACGCCGGTAAC
>bc25mer_4198|bc25mer_4199
CACTGTGGAAAACATGTCGCCGGTG	GACCTCTGGACATTTATTCCACCAA
>bc25mer_4200|bc25mer_4203
CACGAGATCACGAGACGCTCGTCTT	ATAAACCTGGCTGGTTATCGTGCCT
>bc25mer_4202|bc25mer_4204
TCTAATAGACCCTAAGTGTCGCATG	GTAGCAAGGATCAAGACCGTCTCCG
>bc25mer_4205|bc25mer_4208
TTACCCGACCACAACGTCCTAGTGG	CTCAATTATGTGATTAGGACTCGCT
>bc25mer_4207|bc25mer_4209
GGATACGAGCCGCCATGCGAATAGT	GTGCATAGCTATCTGCCGATCGTAG
>bc25mer_4210|bc25mer_4211
GGTATGCCTTTCGTATATAGGCGCC	CATAAGATGTCCTACCCTGTCTGTT
>bc25mer_4212|bc25mer_4213
CATATTTTCGGATTCAGCTCAGGCG	ATATCTCGATCAACGCCACAAAACG
>bc25mer_4214|bc25mer_4215
TATCTGTCGGCCTTAGTTGGCACTA	GAGTTTTCCGCCCATCTTAGGAGGT
>bc25mer_4216|bc25mer_4217
GTACTTGACTCTATTGCGCAAACCC	CGCTCGTCTAATATGTTCTCGCCCA
>bc25mer_4218|bc25mer_4219
GTAAGGATTCGCGCAGACTGCTGGT	AGCATATCGTGGATCAGGCAAAATC
>bc25mer_4220|bc25mer_4221
ATCCAGCCCATGTCACGCAAGGTTA	GACATACGTACGACAGCACAAGGCC
>bc25mer_4222|bc25mer_4223
GTGACTGCCATAACTATCCAATCCG	CAGTGCTTAACTCGGGTTAGCTGCT
>bc25mer_4224|bc25mer_4225
CTGTGGGTGCGAATTTGTCATTCGC	TTACAAGACATGACCATGGCGCCTT
>bc25mer_4226|bc25mer_4229
CATTGTCCTGACGCCCACTGATTAT	TTGGTTGTCATATCTATTCCCATCA
>bc25mer_4228|bc25mer_4230
TCAATTACGAATGGAGCTTCCTATC	TCTTATGACTCGTAGCGCAAGTGGT
>bc25mer_4231|bc25mer_4232
CTCAAGCCAATAAGGGATTCCACGA	TTACTCAGTATAGTAGACCTGGCTA
>bc25mer_4233|bc25mer_4236
ACGTTAGGTGCCTCGCTGCGTATAT	TAATGAGGTTCCGGTTGTGCCCACA
>bc25mer_4237|bc25mer_4238
GCGTGTCCTGAGGTGAGATACCTTA	TTGCCCATCGCCTTAAACGGTTAAT
>bc25mer_4239|bc25mer_4240
AGTTGCGCTAGGTATCTTGTGAACC	CGAGAATTAGGCGTTTCCTTAGGCC
>bc25mer_4241|bc25mer_4242
GCGCGGCAAATGGTCGTTAAGAAAA	GCTACCCTACTGGGGTTACGCTGTG
>bc25mer_4243|bc25mer_4244
GGGTATTTTCGTACCGTTCTGTTCT	TATGGGCTACGGCGATCGAGACTCG
>bc25mer_4245|bc25mer_4248
GCGATACTGATGTCCTAGATCATCT	GCGATCAGTATCCTCTTAGTACAAC
>bc25mer_4247|bc25mer_4249
GCCGCGTCCCTTATTAACGAAAGCG	AGCAACTACCCTTTTACACTGAGTG
>bc25mer_4250|bc25mer_4251
AGGGACGGTCCGCTAACCATTGTAA	AAATAGCGTAGTGGCACCAGTCCGG
>bc25mer_4252|bc25mer_4253
GTCCCTAGGAGGTGCAGTGAAGTTG	GACTCATGAACCAGACTCCGGTAAC
>bc25mer_4254|bc25mer_4255
AGAGCGGTTGGGTATGTAATGACAA	CCGATATATCACTCGAACAGCCACA
>bc25mer_4256|bc25mer_4257
AGTCAACTGTTCTACTCGGGGACCC	TTTTGATCTTGTGGGCTGCGACGAT
>bc25mer_4258|bc25mer_4259
TCTGCCCACTCAGCAGTAATTTCTT	CTCGCCACTGAGAATGAATGCCTGT
>bc25mer_4260|bc25mer_4261
TAATGTCTGTCACGAGGGCGTCTCG	TAGGATCTGTCTCTCAATGCCTCGG
>bc25mer_4262|bc25mer_4263
CGTATTCATTGTAACCGCTTGGAAT	GTTACACGGGTTTCTCCCTAGAAAA
>bc25mer_4264|bc25mer_4265
TTAGCATCAAGGCATGTGTTGTCCA	CGAATTGATCAGACGCGAACCGGTC
>bc25mer_4266|bc25mer_4267
CTATAGGTCCGATCAGGCAGATTTT	CGCCCACTCATTCCGTTTTGGACTA
>bc25mer_4268|bc25mer_4269
TACGTTATGGGGTAATTCCGAAACC	GTTGGTCCTCTACTTTAATGACCCC
>bc25mer_4270|bc25mer_4271
ACATAAGAGATTTCCCGCTCCAGGC	TAGTCTGGGCCTTGGGCTGAATCTG
>bc25mer_4272|bc25mer_4273
ACCATCGGGTACGATTCATCTCATT	ACTGAAAACGCCCTAGTCGAGCTCT
>bc25mer_4274|bc25mer_4275
GGCGTGTTTATAGTATCGTAACCCT	ACTATAGCTGGTCGTCAGGCAACTT
>bc25mer_4276|bc25mer_4277
GTCGTTAAAGCTGCTAGTACCTATA	ACGTGGTTGTATCACAGATCCGGTA
>bc25mer_4278|bc25mer_4279
GAATCAGGTGGGTTGTTGCGGTACG	CTAACAAGCATATACCCGTTCGTTA
>bc25mer_4280|bc25mer_4281
GTGAGAACTTTACGCCGAATGCGGT	TACATTGATCGTCCTAGTAGGTACC
>bc25mer_4283|bc25mer_4284
TTGCTGGGAGCAACTACTGACCATG	TGGCATCTGAAATGTGTTCCGCGAA
>bc25mer_4285|bc25mer_4286
GCGTTTTCATATCTATCGCATTCAT	GAGTGGCCCATGTGGAGGTTTCTAC
>bc25mer_4287|bc25mer_4288
GAGGGTTCCGAGAGTGTACGGTATA	ATGATATCGGATTCGGCCTCGGTCG
>bc25mer_4289|bc25mer_4290
TAGTGCTTTACAGATCAGTAGATCC	CAGCTTTCACGAACGTCTCTATCTA
>bc25mer_4291|bc25mer_4292
GACATTTTATGCGTCCAGTTCGGGG	ATGAATCCATTGTTGGGCCATACAT
>bc25mer_4293|bc25mer_4294
TAACACACATAGTTAGCCGGACTGC	AGGTCATGTCTGGATTACAGGCCTA
>bc25mer_4296|bc25mer_4297
GCTTATAGCGGCTTGTAGCAACAAA	GGGCTCGATTCGGTACTTAGCCTGG
>bc25mer_4298|bc25mer_4299
TTAGTGGTGAGAAAGCTAGCCGTCC	ACGAACGTAGCGCTGTTAGAGCAGG
>bc25mer_4300|bc25mer_4301
TTTGAGGGCGTCGAGGTATCCCTTT	ACTTGGTGAGCAACTGTAGGCGAGC
>bc25mer_4302|bc25mer_4303
CCCATTCGGCGTGAGTCAATAGATA	AACACTGGCGGATACAATCAGCGAT
>bc25mer_4304|bc25mer_4305
AGTGTCTGAATCGAGCCATCGTGTT	TTAAGCACTTCCGGGGTTCAGGGAA
>bc25mer_4306|bc25mer_4307
CGTCTTTGCGCCAACAGCCTATGAT	GCTGCCCAGATACGAAGTCACCAAT
>bc25mer_4309|bc25mer_4310
ATGGCTAGTATTACTCACGGCGGAG	GGTCATGACAAGTCTCACCCGTGTA
>bc25mer_4311|bc25mer_4312
CAAATGGGGCCCGTAGTCTATGGTA	CCTGTATTTGGACTGGGCTGGAGAC
>bc25mer_4313|bc25mer_4314
TTGTTCAAGAGCCGCCGAGTAGAAC	AGGGTATCACAGAGTAAGGCCCTCC
>bc25mer_4316|bc25mer_4317
GTGGCCACGGGTTAACACTTAACTG	ATGCTATGACGACGCGCGTAGTTGA
>bc25mer_4318|bc25mer_4319
GCTCCTAGTAACATATGTACCGATC	ATCATAACGGCCTGATTTGGGTCGA
>bc25mer_4320|bc25mer_4321
GTCCTGTTATCATGATCTGACATCT	GTGCTTATCGGCCTCGTAGAGGGAC
>bc25mer_4322|bc25mer_4323
GTACGTTCGAAATTCGTCTCCAGGA	TATCACTTGGCCTCCTTCCTCGGAG
>bc25mer_4324|bc25mer_4325
CAGTGGTAGTTAATTGGTCGCCCAA	TAGTTGGTATAGTGCACATGTCCAC
>bc25mer_4326|bc25mer_4327
TCGTGTACCAGGAGTTTCCCAGAGA	GTGTTTCGTTTCACGTTTACCCGAT
>bc25mer_4328|bc25mer_4331
CCTGGTATGAATTGAGTTGGGGCCC	TGACGTTTTGTTACTGCTTAGCCCG
>bc25mer_4330|bc25mer_4332
AGATCGTAGTTAAGTACCGCCATTT	TCACCTACCAGTCACGATCCTCTAA
>bc25mer_4333|bc25mer_4334
TTTTACGAACGTCAATTCACCCTGG	GTGTCCAATCCGTACGTTTGTGACT
>bc25mer_4335|bc25mer_4339
AAGACGGGTGCTGTAGTGTGCCTTC	ATTTTGTTCACACCAGGAGTCCATA
>bc25mer_4337|bc25mer_4342
TACAGGAAGTCGTACGTGCTAATTT	TAACACACGCCTCGGTGCTGGATTA
>bc25mer_4341|bc25mer_4343
GATCGTCTATATAGCTTTACACCCG	TGATTGGGGATAGTCACCACCGTTT
>bc25mer_4344|bc25mer_4345
ATGCACACCCGAACAACATGGTAGT	AGACAGCAGGGTGTTTGAATATACC
>bc25mer_4346|bc25mer_4347
GCAAGGTTAGAACTTGGGCCTCTCC	TGGGTTTGTTCCCATCAGTCAATTT
>bc25mer_4348|bc25mer_4351
GTTACTGCGTCTGCGCTGCTGTAAA	GCTGGGCATATGAATCGATTTCTCG
>bc25mer_4350|bc25mer_4352
AGTTGTGCAGCTTAGGGATACCGTC	AATCCCGAGTGCGTAGGCGATGAAA
>bc25mer_4353|bc25mer_4354
CTTGGGCACTCTTTCTGTTATCTCT	TTACAATGGCTTGGCTCGTTACTCC
>bc25mer_4355|bc25mer_4358
CTTTGCGTATCGGGCTCTCCTCGTC	GTGTATAAGATCCAGGGGACGCCTT
>bc25mer_4359|bc25mer_4360
TTTTCTCGAAAGGTTGTCGGCTGGG	GGCGGTCATAGGTATTACTAGTAAC
>bc25mer_4361|bc25mer_4362
ATGGAGGTCGTGAATTATCTCACCG	TAGTATCAAGATTTGGCGCACTAGG
>bc25mer_4363|bc25mer_4364
CACCAATCCATTGTTAAGGCCGACC	AGATCACACCGATCTTTACGTCGCT
>bc25mer_4365|bc25mer_4366
GGTAAACTTGTGATTTATCCCGTCA	CGCACTTGGGCTATGCGGTAGAGAA
>bc25mer_4367|bc25mer_4368
GCAAAGAAACGTGCGGCCTCGATTC	GCGGTCTAAAGAACCTCTGCAGAGG
>bc25mer_4369|bc25mer_4370
AGACACTATTGTCGCTACTGGACTA	ACAGGCGTAAGGCGGGCATTGTATA
>bc25mer_4371|bc25mer_4372
TGAATGTTGACCTGAGTGGACGGCC	TCATTATGGCTTAGACCTGTATCAG
>bc25mer_4373|bc25mer_4374
ATTGTATACTGTCCGCGTTACCGTC	CAATGGGAGCGAATCTCCAGGCACT
>bc25mer_4375|bc25mer_4376
GCTGTTTAGATTAGGCGAACGACGC	GGTGGTGTTCGACATTTCTCGCTCA
>bc25mer_4377|bc25mer_4378
CCCATGATCGTCCGATCTGGCCTAC	AACCTTGTTAGAACCGGTGGCGACT
>bc25mer_4379|bc25mer_4380
CCCGTAACTCGATCGAAAGTGCCCA	CTATATCAACTCGGCCTTCCCTTTG
>bc25mer_4381|bc25mer_4382
CATGACTGGTGACACCCCGCTTCAT	GGATTGAGACACCGGCCTTTACAAC
>bc25mer_4383|bc25mer_4384
TGACTCTAGTTCCTTTTCGAGGCTC	AGGCTGTGAGTCAATGTCATACCAT
>bc25mer_4385|bc25mer_4386
CAGCCCAAGGTACCCTATATAGAGC	AGGCTCCACCGACTCTAATCCATAG
>bc25mer_4387|bc25mer_4388
GGGCGTCATAAATGCATGCCATGAG	GATTTCATGCGGTGGCAATGCGTTC
>bc25mer_4389|bc25mer_4390
TCCTCAACTGCTAGTGTACTGACCA	AGGGTGTATTACTCAATCCGGGTCA
>bc25mer_4391|bc25mer_4392
TCCGTCGCCGGAGTCTCAGAGTATC	GGAGCCAGTTAACTCCGTTAGTCCG
>bc25mer_4393|bc25mer_4394
TTTCGTTTCACTCCCCGGGTTGGTA	GCTGGAGTTTGGGGTGTGTAGTATG
>bc25mer_4395|bc25mer_4396
CCATTGTCCGCACTACAGTCAGTAC	GTTGGCCATGTCCGAACTAGGATTT
>bc25mer_4397|bc25mer_4398
ATACGTAGAGTTCACGACGTCCGTA	GCTTAGGTTCAGGACCGACAATTAG
>bc25mer_4399|bc25mer_4400
GTGAGTGCATAACTCCATCTCGTGG	TTAACCTTGAAGCGTGATCGTGGGG
>bc25mer_4401|bc25mer_4402
AGTGTATTCTCAGGTAAGCTCGCTA	CACTATCCGCTCAGCGTGGGATTCA
>bc25mer_4403|bc25mer_4404
GGTACAGGTGGCCTCACGTAAGTAC	GTGATACGTCCGCTTTTGGGATCAT
>bc25mer_4406|bc25mer_4407
CCTCCGGGTAAGGGAAGGAATGTAT	CGTAAACATTAAAGCCGCCTTCTGA
>bc25mer_4408|bc25mer_4409
ACGTACTAAAGCAGTGGAGCCTTGC	AGGTCCCGAACTACCTTTCAATGAT
>bc25mer_4410|bc25mer_4411
CTACAAGGCTTTCGTTCCGCCTATC	CTCGGATAGTCGAGGACGCTAACGA
>bc25mer_4412|bc25mer_4413
TATCTCTGAACCCGTAGTGTGTGAT	TCGCCTCGCTTATGTTGCCGGAAAT
>bc25mer_4415|bc25mer_4416
TGGAGTTCGTCTTACCGCGAGTCTT	GTATTGCTTTACCTTAGCTGGCTGA
>bc25mer_4417|bc25mer_4418
CGAGTTTCCGCCCTCGAATCATCGA	CTGTGTTGAGCTCTCCCCGAGGTAA
>bc25mer_4419|bc25mer_4420
GATTTATGCCTGATCCCTTCACTTG	GACATCATAACCTTTCATTCGTGCG
>bc25mer_4421|bc25mer_4422
CTTAAGTCTCACTCGGGACGCTTCC	GCTAGACGAAGCAGGACTGGACGTG
>bc25mer_4423|bc25mer_4424
CGGATAGGTTGGACTCGCCCGATTA	CTGCGTTTTCTACTTTTCTGGTGGC
>bc25mer_4425|bc25mer_4426
TGTAGTCGCGGCTGGACGTGATTAC	TGATCGGCAAGGGTTAACAGCGTTT
>bc25mer_4427|bc25mer_4428
AGATTATGTGCTTCGGGATAACCGA	CTCCGGTACGTGAAACAGCTACTAA
>bc25mer_4429|bc25mer_4430
GCAAACTTTAGCCGGTTGTTGGCTA	AAGCAAAGGAGTAGGGGAGTTGATC
>bc25mer_4431|bc25mer_4434
AACTGGTCAGGAGCAACGGAATGGA	AGCGGATTGTCCGAGATGAGTATAC
>bc25mer_4433|bc25mer_4435
CAGGTGTAGTGTCCGATATTTTCCG	AAGGTGAGGCATCGCTTCTCTGCAC
>bc25mer_4436|bc25mer_4437
ATCAGATTTCCATTCGGACCGCACA	GAGAGGAGTGCGCGTCATACCTTTG
>bc25mer_4438|bc25mer_4439
AAGGATTATTCTTCGTGCTTCGAGC	GAGCTGGTTTCACTCAGGGCACATT
>bc25mer_4440|bc25mer_4441
GCTTTGTTCAGGTTACCCGATCGTA	GCGTTTAGATCAACCCCAAGATGCG
>bc25mer_4442|bc25mer_4443
AGTCAAGTGTCTCCCTCATAGACGA	TATGTCTCCTGTACACACTGACTCT
>bc25mer_4444|bc25mer_4445
CTTGAGGTAGCAATTCTTCGGACAA	TTTTGCGTGCACCCGGCTAGTTAGA
>bc25mer_4446|bc25mer_4447
GGTTACTGTTCCTCTCGCCGTATCA	ATTACGGGACGATTTTATGTGCCAC
>bc25mer_4448|bc25mer_4451
GTTTAGACGGACGGACACGTCGTAT	CTAGAGATGCTAGTGGCTGGCTGCC
>bc25mer_4450|bc25mer_4452
GGGGTGAGATTCGTACGATCCGTCG	TGATGTACCTGACGACGTTGGGTGC
>bc25mer_4453|bc25mer_4454
TGGTCCTAGAGCCTAAGGGCGTAGA	GGTCATTGCTCTGGGTCTTGTTAAT
>bc25mer_4456|bc25mer_4457
GTAGTCAACACCCTAAATGTTTCTG	ATACCTACTCCCAGGGTCCCCGATC
>bc25mer_4458|bc25mer_4460
TCTTTGTCTGGCGCGGTACCATGAT	GGCGAGTTATCATCACTTGATACAG
>bc25mer_4462|bc25mer_4463
GGCATCATTCAATCTCCAAACACAG	TTGTATTCGTACTACCTCTGTTGAG
>bc25mer_4464|bc25mer_4465
TGTGTGTCGTACCGCGATTGTGATC	AATCCGATTAGTAGAGCGGCTTCGC
>bc25mer_4466|bc25mer_4467
ATCCGAGTTCGTCTCAAGAACTGAT	GGGAACGTCACTTAGATGTCTGGCT
>bc25mer_4468|bc25mer_4469
GATTCTGCCGTTGGTAGTTGGCACG	ATTTACACAGACAATGACTGCTGCG
>bc25mer_4470|bc25mer_4471
CGTTATGAGTGGCTGCAGCAGACTA	TGTGTGTTACAGCGTTCCGACCATT
>bc25mer_4472|bc25mer_4473
TCGTTGAATCGGAGACAGCGGTATC	GACACCTGGCAATGCTACACTGTAC
>bc25mer_4474|bc25mer_4475
TTAATCGTGTCGACTAGTGGTCCAA	GGTGGCAGAGTGTACTACGGTTCCA
>bc25mer_4476|bc25mer_4480
GCCAGCTCCTGCGGTCTTTAAAATG	CGATCTAGCCGATGTGTCAGCCAAG
>bc25mer_4478|bc25mer_4481
CGGGCATGTATGCGGGCTCATAATA	GTAGTGTGAGTGGGCGCATTCCACT
>bc25mer_4482|bc25mer_4486
ATGACCTGCCGTTCAATCGCCTGTC	GGCGTCTGGAAACTTAGTACGCATT
>bc25mer_4484|bc25mer_4487
ACCCATCACAATCATGGAATATTCC	TGTTCAGCGTAGTCTCCACGGGTAC
>bc25mer_4489|bc25mer_4494
GACACGTGTCGCTTGGTAGTTTCCT	GCGTAAGTACTCACCGGAATGAGCC
>bc25mer_4493|bc25mer_4497
TGAGTTTAGTTACCACTGAGTTCTC	GTACAAGGCATGGGCCAGGTAACTG
>bc25mer_4496|bc25mer_4498
TCTTTAGCGGATTAATCGTACGACA	TAGTGTGGAAATTGCGAGTGGCACA
>bc25mer_4500|bc25mer_4501
GTCAGATTTAGTACGCTTATCTCGT	AAGGATATGGCTCGTCGACAGTTTC
>bc25mer_4502|bc25mer_4503
CTCTCTTAAGGCTCCCTCCTCACCC	GCTGAGCATATTGAGTTAACGTACG
>bc25mer_4504|bc25mer_4507
GTGGCCTTAGGGATTGCGGCTAAAA	CCGAGGTTATCAACCGGATCGGCTT
>bc25mer_4506|bc25mer_4508
GCCTGGTGGTGTAATAATAGGATAT	TGTGTTAAGAGGGCATCTCCATCTG
>bc25mer_4509|bc25mer_4510
CGTGTCCACGCTAGCCTATAGCGTG	ATAGCGCGGTTTTACTGTTCGACTG
>bc25mer_4512|bc25mer_4513
GTGCCGCTAATATTTTGGATCTTAC	CCTATTTCGCCATAAGTAGTACGAC
>bc25mer_4514|bc25mer_4515
CACGACTTAATCTCGATGGAGCATG	TGTTTATCGCACACGGCGTTCTGTG
>bc25mer_4516|bc25mer_4517
GTAATTATCCTGGACGCGGTCGTGC	GACGATGTTATGTTCCTATCCTCGG
>bc25mer_4518|bc25mer_4519
TGCTAAATTCGCTGTGATTCTCCTA	CGGCTGCCCACTTAAAACTACTTCA
>bc25mer_4520|bc25mer_4521
TCATGTCAAGAAGGGGTCGTCCAAC	CGTGATCTTGAGCTATACTCAGCCG
>bc25mer_4522|bc25mer_4523
TACAGCGTGCGAGTTACGATGAGTT	TGGCTGATCATTGGGTCAAACATCG
>bc25mer_4524|bc25mer_4527
TCAAAATGCTCCCTATCATGGATCT	GAAGTCCAAACCGGGGCTGTAGTAT
>bc25mer_4526|bc25mer_4529
GCGGAAACTTTTCGAGAGCTACTGT	GGGGTCGTGTTACCACATATTAAGC
>bc25mer_4530|bc25mer_4531
ATAAGTACTGGCTTATCCACTACTG	ATTCAGCACTGCAGGTCGGTAGTTA
>bc25mer_4532|bc25mer_4533
ATCTAATGTGTTACAAGCGGCTTCC	TTTACCTTCCATCTCATGATGCAGC
>bc25mer_4534|bc25mer_4535
CAGGTCCTAGTCTGTGCCAGGTCAC	TAACACGTATAGCGAGGGCTTGCTT
>bc25mer_4536|bc25mer_4537
GTCGATTTTAACACTCGTACTTGCG	GATTGAACCCTGAGTGAGGATCTGG
>bc25mer_4538|bc25mer_4539
TGGAATCAGTAGAGTCCCTTCTCGT	CTACTGAATACGCGAAGCGACTGTT
>bc25mer_4540|bc25mer_4541
TAGTATGGTAGATTACTCGGCCTAC	ATGGCCTGTGTCGACATACCTAGAT
>bc25mer_4542|bc25mer_4543
GAGAATCGTTTACCATAGTCTCACC	CTCTTCCGAAAACACGGACCATAGT
>bc25mer_4544|bc25mer_4547
CCGAGAAAATGCCTGGATAAGCGTT	GGGATATCAAGCGGCACCTATGACC
>bc25mer_4546|bc25mer_4548
AAGCTATCTGGAGACGGTTTAGGCC	GTTCATTGGGGTCTGAACTCTATCT
>bc25mer_4549|bc25mer_4550
GTGCACAGGGGAATGTTTCCAACTT	GGACTTATTACATACCGGCTGGACT
>bc25mer_4551|bc25mer_4552
AAACACTGGACCATTTACATTCCTC	ATTATCATATCCGATGCCTGCTAGT
>bc25mer_4553|bc25mer_4554
ACAAACCAATGCGTACACGTCCATT	ATTCGTTCTATACGGACTCATCACT
>bc25mer_4555|bc25mer_4556
CACGGCACAGATGAGGGTCTGTATT	AAGCTCTAGTTGCTCCCGGATAAAT
>bc25mer_4557|bc25mer_4558
CTGTCTTAAGATTTGAGCCTTGTCT	CGCAGACCTGGCGCTATAGGAAGTC
>bc25mer_4559|bc25mer_4560
ATGATTAGGCGTAAAGGTGCCGATT	ACCGTCTGATAAGGATACCACGCTA
>bc25mer_4561|bc25mer_4562
AATGTCTACCACGGTGATATCCTAC	AAGTCCATTCCCTTTCTACGTGAGT
>bc25mer_4563|bc25mer_4564
CATAAGTTAGCACGCGGCCTCTTCG	ATAAGTACTGACGACGGTCACACGA
>bc25mer_4567|bc25mer_4568
TACTTTTCGTTGCCAAGAGGGCAAT	CCACGAACTTAGCACTCCTATCACT
>bc25mer_4570|bc25mer_4571
GTGTATGGCTACGACCCTATTCAGG	GGAGACACGCCGTGCTCATTACTGT
>bc25mer_4572|bc25mer_4576
TAAGGATCTCACTTAGTGTCCCTTA	TCGTACTTTAGGCGTGAATACGCAG
>bc25mer_4574|bc25mer_4577
GGGCGCTTAAGTTTTACCTCGACTC	TACCTGGATTACCTCGTGATTCAAT
>bc25mer_4578|bc25mer_4579
TGAAATCGGCCCGTTGGTATCTCGA	CGTAATGTAGTCGAGTCTGGACGGA
>bc25mer_4580|bc25mer_4581
AAAACCGTTGCGTGTACGCGGATAT	GTTGTCAGTCCCCTCTTTTAATCGT
>bc25mer_4583|bc25mer_4584
GTTCTCATGGTGTCATAAGGTAATG	ATTCTTGGGCCTATCGTTGTGTTCG
>bc25mer_4585|bc25mer_4586
TACCGTTATTCGAGTGGCCTACGGA	GGTTTATCACGTAGCGCTCATTACG
>bc25mer_4587|bc25mer_4588
GCGTTTGTTGTCTGCCCGTGGTAGA	GATACCACACTCGACTCCAGTAGAG
>bc25mer_4589|bc25mer_4590
CTTGTCAAAGGCACACGTTCTGGTA	TACTCCACCGATAAGACGGCTTGGC
>bc25mer_4591|bc25mer_4592
TGACATTAGCGCGGTGCAGTTGTTT	TCAGGGGTACCGGCTTAATCCGAGA
>bc25mer_4593|bc25mer_4594
AAATGTTCTGTCCGAACGTAGCAGG	AATCTCTTGTTCGAGCACAGGGATC
>bc25mer_4595|bc25mer_4596
GCCGGCTTTCGATCTGACTTTAGTC	ATTTGTTGTTACCAAGTGGTCATCG
>bc25mer_4597|bc25mer_4598
GTATGGTGTTCTCCGCTCGGTTGTT	GTTAGTCAGGCAATTCAAGTCAGTC
>bc25mer_4599|bc25mer_4600
TATGATAACTGGGGCGCATGACACG	TAAGTGGGTCGATTCCAGCATCATA
>bc25mer_4601|bc25mer_4602
TAGTCACTTGTCAGCCTTGCTAAGG	CCTACCACAGGTCAAGATTCACGGT
>bc25mer_4603|bc25mer_4604
AAGCGACTTGCTGGTCGTACAGTTT	GTCGAGGCGTCGTGGTTACGTTCAC
>bc25mer_4605|bc25mer_4606
TCTATTATGAGGTGTAGACCCGCCA	GGGTTCAGGGCGACCTTCGCATTTA
>bc25mer_4607|bc25mer_4608
AACGACAATCCGCACCATGACGAAG	ATTTATCCATTGACCGCGGTAACGT
>bc25mer_4609|bc25mer_4610
CACGTGTCAGCGCCTACTGATTCTC	AGGAGAACTCCCGCTGCAGTCATTA
>bc25mer_4611|bc25mer_4612
GTGCGCAGTTTGCTAGGTGACACTT	TCTACGGGCTCTCAGGACTAACAAA
>bc25mer_4613|bc25mer_4614
CAAAGCTACCCTTTGAGTGCCCTCT	GTAAGCATTACCAAACGGACCATCG
>bc25mer_4616|bc25mer_4617
GAATCGATAGCCGTCTAACTCGATA	TGTGTGGCCGACGAAATTCAACTGA
>bc25mer_4618|bc25mer_4619
CTGGTCGAAGCCTCTAATGAGTCTC	CAGTTTTCTAATCCACCGAAGCCCT
>bc25mer_4620|bc25mer_4621
GGAGACGGCCTGCTAGTGAATAGGT	TTAATTGGCTGTACGGCTCGGTAGA
>bc25mer_4622|bc25mer_4625
TCCAATCGCGGCGGTGCAGAATAAT	TGGAGTTCTAAGACCTTTTCACGTG
>bc25mer_4624|bc25mer_4626
TGACCGAATAAAAGCCCGTCGTCGG	GAATCGCGTTCTTTGCGTCGTATCG
>bc25mer_4627|bc25mer_4628
AGAGACAACTCGCCGGTATGAGGTC	AAATGTCCTGAGAAGCACCGGGGAA
>bc25mer_4629|bc25mer_4630
GCTGCTTCCAATCCGGATTCCTAGC	GTCTGGGTACGTGCTTATCCCGGAT
>bc25mer_4631|bc25mer_4632
CCACCTTCCTGCAGTATTGGGTTTA	ATCTGTTTCTGGGCTCTTAGAAGTC
>bc25mer_4633|bc25mer_4634
CAACGGGATATACTTCAGGCTTTAT	CAAATATGCTGCTTGCGCCGGAGTG
>bc25mer_4635|bc25mer_4636
CTCTGTTCTCAAGCACGACACAGCA	GAGACTATCCCCGTCCGAGGAAAGG
>bc25mer_4638|bc25mer_4639
AGAAACCATTCTGGGGTGCTAGCTC	GGTAGCGTTTCCGACTGGGATAATC
>bc25mer_4640|bc25mer_4641
GGATCTATTACCGGTAGTTCTGGCT	TTAGGATACCCACCTGTCAACGGGG
>bc25mer_4642|bc25mer_4643
AGATCCACGCTCATAGTCGACCTCT	AAGCTCTCATAGTCCCTGGACACTT
>bc25mer_4644|bc25mer_4645
CTTATCTAGACCGCCTGGACGGTGA	GTACGTAGACGTATGGCATCACGTA
>bc25mer_4646|bc25mer_4647
TTGGACTCGTCTCGCATTAAATCGA	CCCTGCTTAGTGCCGTAAGCAATTA
>bc25mer_4648|bc25mer_4649
ATCTCCTCCCGACTACCACCACCTC	GGGGACCTAATGTGGTAAGCAAGCT
>bc25mer_4650|bc25mer_4651
AAGGTGGAAGCTATCGAACTGGCCG	GTACTTGTCACACGCGGCATTTAGA
>bc25mer_4652|bc25mer_4653
ATAGGACCAACAAGTACGTCAGTAT	GTAACCTACTCAACCTGTGTCCTCA
>bc25mer_4654|bc25mer_4655
GCATTTTACTCGTCGTCTGGTCAGC	GTCATATCACTGCTACCGCCGTCTG
>bc25mer_4656|bc25mer_4657
CTATGTTCGTCAGCCTGAAATTGTT	AGACTCCGGGCCTATCCGATCCTTA
>bc25mer_4658|bc25mer_4659
CCCGCGTTAACCATACACCGAAGTC	GTAGATACACCCTGCCAGATAGTGT
>bc25mer_4660|bc25mer_4663
GGCTGTAAGGAGTGTCTCTACACTA	TTATGGGGCATCACGATCGATCAAC
>bc25mer_4662|bc25mer_4664
TCTACAGTCCGAACTCGTCAGAACA	TTACTGGCTGTTGTACCCTGTGGTG
>bc25mer_4665|bc25mer_4667
GTCATGCCAGAGCATCTATCGCTCA	TCTCCCCAGTGGAAAATGAGTGTAC
>bc25mer_4668|bc25mer_4669
GGACGCCACTAGAAGCCTATATGGG	AGCTGAGGCAATGGCAGTCATTAGC
>bc25mer_4670|bc25mer_4671
AGCCTAATTCACGAGTTTGGACCTT	AGGCATATTCAATCTTACCTGCTCG
>bc25mer_4672|bc25mer_4673
ATCCCAGCCCCAAATTTAACGCTCG	ACTGGCCAGTCGTGGGGATTTATCA
>bc25mer_4674|bc25mer_4675
TTGGTCACGCGAACAGATGGAATGC	AACAGCTTGGTCCTAAACACGTGGG
>bc25mer_4676|bc25mer_4677
ATCCTACATGTACGGGCTGAGATAT	CTACATGAGTTATGCGCTCCACTGG
>bc25mer_4678|bc25mer_4679
TAGGATTACCCGTCGCGAATCATGA	CATAGAATCGTGCTTTGCGCGAGGC
>bc25mer_4680|bc25mer_4681
TGCTAAGTTCGGCACGTCGTTAATG	TTGAAGCGGGGCGTACCGTTTACTT
>bc25mer_4682|bc25mer_4683
TGTGCCAGGTTCGCTGTTGGTCATT	AAAAGTGCTGGCTAACCGAATAACG
>bc25mer_4684|bc25mer_4685
CGGGCATTAAACTGAATGTCGTTGC	GAGTCTTGGATTTCGGAGGAGGTTA
>bc25mer_4686|bc25mer_4687
CTGTGGCAGGTCGTAACCGACTGTT	TTGGATAAGATACCGCCATTGACAC
>bc25mer_4688|bc25mer_4689
AATTTATCCTGCCGTGGTTGAGGTC	CTGACATGGTACGTTAGTACTGCGA
>bc25mer_4690|bc25mer_4691
GGTCGTACAGTTCGATTAAGGCGCC	GTGTACTGTATACGGCATAGCTCTC
>bc25mer_4692|bc25mer_4693
TGCTACGTTAGTCGAGAATCATTCA	ACCGTGTTGGTGCGCTCTGGATATT
>bc25mer_4694|bc25mer_4695
TGTAAGCTCTCTCGCGCAGATCACT	TCTTATTAGCCTGAGTCAGCACCAA
>bc25mer_4696|bc25mer_4697
TACTGTCTGCGGGCAAAGAAGTTAG	TAAACGTCGGCTGCGTACTGGTACA
>bc25mer_4698|bc25mer_4699
AGACCTGGAACTTGCGACGGCTAAA	AGCTACTGAGTAGGTTCCTGGGGTT
>bc25mer_4700|bc25mer_4701
GGGAAAGTGGCTCATTTTGGCAACC	CTCGTTTGTATTATCATAGGCAAGC
>bc25mer_4702|bc25mer_4704
TAATCGGTTACAAGAGAGCCCCTCC	ATCGTAGTATTCGTATTCGTCCCCA
>bc25mer_4705|bc25mer_4706
GTGAACAGGTAATGTAGTGGCCGGT	TGTTGACGTGGTACACAGCCTCATC
>bc25mer_4707|bc25mer_4708
CATCTCTCGTGGAGCCAACTCTTTG	TACGTGAGTAGTGAGGCAAGCAGGG
>bc25mer_4710|bc25mer_4711
CAGCCTCTCGACCTTAGCTACACGG	GGAGTACCGATTCTAATTCCCACTT
>bc25mer_4712|bc25mer_4713
TCATGCCACTGTTAGAGAGTAGGTC	GGCTGTTAGCTACGCGCACTTTCTT
>bc25mer_4714|bc25mer_4715
CTGTAGGTACGTGAAGCCGATATAC	GCTATGGTACCTCGAATGCGCATGT
>bc25mer_4716|bc25mer_4717
ACGCCAGCTAAAGAACACGTACATG	GCTCTTGAGTGGAGCTATTTCCTGT
>bc25mer_4718|bc25mer_4719
CCACGACTCCCGGCACTACATAGTA	GTATGTTACTTGTAACCCAGGTCGC
>bc25mer_4720|bc25mer_4721
TTTCGCAATGATGTTGGACGCATTC	GCTAGCTGGTGATACCAGTGGCAAA
>bc25mer_4722|bc25mer_4723
TGATCCACGACAGGGTAACATTAGA	ATGCACGCTCGGGCAGTTAATATTG
>bc25mer_4725|bc25mer_4726
GCGCACGGTTCAACTATTGGTATTC	TGAAAGTCCGGCTTTGTCGTCGCTT
>bc25mer_4727|bc25mer_4728
GAGCTTCTGGCATTACCCGGGAATA	ACAGTGCGTACGTTTACTACATTTT
>bc25mer_4729|bc25mer_4730
CCGGATTTTGAGTGAGCGGCCATAG	TCTGTGCGGACTGATTGAGTAATTC
>bc25mer_4731|bc25mer_4732
GGGAGGATCAAACCTTATCGTTCAC	GCAAGCTACTCAGCATTGACTGGCG
>bc25mer_4733|bc25mer_4734
TAGGACCGATAAGATTACCGTCGGC	CATGAATTGGGCCATTGTGACGACT
>bc25mer_4735|bc25mer_4736
CTGTCGAAAGTCCTTTATGTCACAC	AATACTTTCCGCCGGTCAGATTAGT
>bc25mer_4737|bc25mer_4740
CAACACACCACAAACAGATAGTGTA	GAGGTGTGATGAGATTCCTCGAATC
>bc25mer_4739|bc25mer_4741
GGTAAGAGTTCGGTCACACATTCAC	TAGTTGGCGCATTTTCCAGCCTAGA
>bc25mer_4743|bc25mer_4744
TCTAGTTAATACCCCGGTGGGCTGT	CTCCTCTCCTCACTTAACTGAATGA
>bc25mer_4745|bc25mer_4746
TTATGCCTAGTCTCTTCGACATGGT	GGAACAATGCAGCTGCCTATATTTG
>bc25mer_4747|bc25mer_4750
GGTACTTAACTAACAGGAGCTGCCG	GACGCTATGGCAGTCGACAGGGTAA
>bc25mer_4749|bc25mer_4753
TACGTAGTTAAGGACCTTCCGACTA	GCTTCCGACGAATGTCTGCTAAGCG
>bc25mer_4752|bc25mer_4754
GTACATTGCTATTCCTATTGTGCCA	TATCTTCACCGTGTCCGCCCCTATC
>bc25mer_4755|bc25mer_4756
AGTTGAACAGGTTTGTATGGACCGC	TGTGGGCTTCACACAACGCTGGATT
>bc25mer_4757|bc25mer_4758
CCATACCATAACCTGATCCTGTAAC	ATCCTATGAGACTCGTGATACGTGC
>bc25mer_4759|bc25mer_4760
CCTTATGGTTATGCGACGGCGTATA	GGGTAATCGATATACAGTGCGCCCA
>bc25mer_4762|bc25mer_4763
CTCACCTGCACGATTGTCGTAATGG	ATGGATTATGTGGGCAGTCACTCGC
>bc25mer_4765|bc25mer_4766
GGGTTAACGTCGTAATCGTTACCTA	ACAACCGCTGATTTTACGCACTTTA
>bc25mer_4767|bc25mer_4768
CTGCTCATTGGCGTTGCTACGATTA	TGTAGTCGCGTGGCTTACGTCAGTT
>bc25mer_4769|bc25mer_4770
ACTTCATTGAACGGTTGCGGCATTC	CATGCGACGGCCCCTTATATTAAGG
>bc25mer_4771|bc25mer_4772
AGATGACTAATTGTTGCTCGGGGTT	CCAGTACCTTCCTAATCGTCCAGCC
>bc25mer_4773|bc25mer_4774
TTACGAATGGTGCCCGACGTGGAAT	TGTCCGGGGTGAGTCTCTATGACTG
>bc25mer_4775|bc25mer_4776
GGCTGGTCTACAGTACTCTTTTGGT	CTGTGAACTTAATCGATCCGAGGCC
>bc25mer_4778|bc25mer_4779
GGTGGCTGTGTGAGCAAGGTTCATT	ACAGTAGTTTCCAATGCCGTTGTAT
>bc25mer_4780|bc25mer_4781
ACAGTTCAATTTTCTGCCCTTGAAT	CCTGTAGTAGTATACAGATCCCAGG
>bc25mer_4782|bc25mer_4783
CTGTAAGAGTGCCGATCTTATTGGC	TGTTGAAGTTAGGAGTCGTTATCAC
>bc25mer_4784|bc25mer_4785
GTAATGATGAGTTGGCTTTGTTGAC	ATTCAGTGGTATCACACGCAGTAGT
>bc25mer_4786|bc25mer_4787
GATTGGCCGATGACTACTATGGGCC	ATGTGTTAATCCACAGCTCAGGTTC
>bc25mer_4788|bc25mer_4789
ATTACGTGAGGCACTCGTCGAGGAG	AGGTTTAGTATCGTCGATCCGCTTG
>bc25mer_4790|bc25mer_4791
GTTGTCATAAGAGTCAGTTCAGCCC	TGGAGGACTGGAGGGACACCGATAC
>bc25mer_4792|bc25mer_4793
GATAGTACTTCCTATATGCAGTGCG	ATATGTAGCACTAATCGGTGTCACC
>bc25mer_4794|bc25mer_4795
CTAGAGGTTTACGCAGGACTGTCAT	TTAGCGTGCGATAGATCCTCTCGGT
>bc25mer_4796|bc25mer_4797
ATAGCGTTCAGGGCCACAGACGATT	TCTTACGGTAATTTGGCGGCCAATA
>bc25mer_4798|bc25mer_4799
ACGTAGTCGATCAGATTCCGTAACG	ACTCAGTACTTTATCGCATCGTGTC
>bc25mer_4800|bc25mer_4801
AGCCCTGTCGCTTGATTAGACGTGC	GTCGGCGGGTCCGTTCTAGTACTAG
>bc25mer_4802|bc25mer_4803
GTATATTGGCTATGCTGTAACACAC	TGAGAAACTAACACGTCCCCATGGA
>bc25mer_4804|bc25mer_4805
TCTCTGTTGGTTTACGTCTTACCTA	GGAAACACGTTTTCAGATAACCACG
>bc25mer_4806|bc25mer_4807
CGGACCGATTTAGCCCCGAGTGAAG	CGATTGGTAACCTTATTTTCCCAAT
>bc25mer_4809|bc25mer_4810
TGTGAAGTTCGGCTGCGTCATACCT	AAGCCGTGGCCTGTCTAGTTTCATC
>bc25mer_4811|bc25mer_4812
TTCTACACCCTCCACCCAGACTGGT	GGCATTGACGCACACTTTATTCACA
>bc25mer_4813|bc25mer_4814
GCTAACCCTCTCGAATATTTATTGG	GGGTTCAGCGCACAATCGTAAAATG
>bc25mer_4816|bc25mer_4820
GTGTTCGCGTAACTTCAGTGTTACG	GGCAAGGCTATTACGATCCATTCTC
>bc25mer_4818|bc25mer_4821
GTGCGACGTTACAGTGACCTGCTAT	GTTAGCTGCACTCATGATGCGACCG
>bc25mer_4822|bc25mer_4823
CTGGGAGCTACTGTGCAGAGGTCAC	GGTGATCAGCATTCCCCGACAGGAA
>bc25mer_4824|bc25mer_4825
CTAAGCGAATCTGGTGAATGCGTTC	CCCAGAATGCCGTACGTGTTTGGAG
>bc25mer_4826|bc25mer_4827
CACTTTAAAAGGAATGCCTCGCGTC	TGAGTGGTATTTGCCCCAGACGATT
>bc25mer_4828|bc25mer_4829
CTGAGTTAGGCATGTCCAGGAAGCC	CGGCACGTACTTTAGCATTCATAGT
>bc25mer_4831|bc25mer_4832
GCTGTGTAATAAGGCTGCAGACACG	CATAATGAAGTCGGCGTGGCTGTTG
>bc25mer_4833|bc25mer_4834
CTATTTGTTTCCATGCCCTCTTACA	AGGGACTAATCCGGATTCATGCATG
>bc25mer_4835|bc25mer_4836
GCAAAGCTTAGTAATCGGCGCACCT	GAGATGTGTTCTACTCCAATACCAC
>bc25mer_4837|bc25mer_4838
GCTTACTTAGCTTAGGGTCTACTAG	ATGGAGCTTTCCCTAGTCTTTCTGT
>bc25mer_4840|bc25mer_4841
CCAGTGATCTACTCGCTAGGGATAT	GTTTTATAGCGCAGTCCGTTGGGGT
>bc25mer_4842|bc25mer_4843
CGGGAGGGGACTCCTATTCTAAAAC	AATCAGTTCTTAACCCGCTGCGTGT
>bc25mer_4844|bc25mer_4845
CGGGGTAAATATACTGCAGGGGCCT	ATCTGTGGGCGTTACCAACGCAACA
>bc25mer_4846|bc25mer_4847
CACCAACGAACGACGGGAACATATC	CTTAGGGTCCCCAACGTTGATTTTC
>bc25mer_4848|bc25mer_4849
ACATTCGTGAAGCGGTGAGGTGAAC	CAGTTTGCCCCTAAGAATCAATCTT
>bc25mer_4850|bc25mer_4851
CATATGGACTCGCATTAAGGTGCGT	GTCATGGGTTTGGAGCTAACCTACT
>bc25mer_4852|bc25mer_4853
CGCGTGTTATATTTAAGACCTGCCT	AGGTAGGTTCTATTCGGTTCACGAC
>bc25mer_4855|bc25mer_4856
GGGTTGCCTACACAGGATAATGGTA	GTGCTGATCGACTCATTGGACCACA
>bc25mer_4857|bc25mer_4858
AGGTCTTATTCGTTTCCTAACTCTT	TCATATGGGCATGTCTCGAACGCCG
>bc25mer_4859|bc25mer_4860
GGCCGCTCTATAACAAATCCAAGCA	GATGTAACCGATAGGCGTCGTGACT
>bc25mer_4861|bc25mer_4862
TAGTAAGAAGTCACCCCACAATGAA	ACTGTGCTTGTATTATCGGTCAGTC
>bc25mer_4863|bc25mer_4864
GATATACTGCGCAAGCCTATTCATT	TACGTGGACATAGATGGGGTTTCCT
>bc25mer_4866|bc25mer_4867
ATCCTTCAAGTAGACCAGGAGAGGC	TTGAGCCAAACGGGCTTCCCATCTA
>bc25mer_4869|bc25mer_4870
CGTCTGAGAAGTGCCATTGTGTAGC	CTCAGCTGTACTTGCCTGGAGTTAC
>bc25mer_4871|bc25mer_4872
TAATGCAGAATAGGCTTTCCCTTGG	TCGTAAATTTGTTGGCCGGCTTACT
>bc25mer_4873|bc25mer_4874
TACATTCAATCTTCCCCTGTAGTAA	TGTGCGTATCATCGGAACTGACAAG
>bc25mer_4875|bc25mer_4876
CAGTGAAGGCAGGGTCTTGGAGACG	GGGGATACATAAGCATCTAGCTTTC
>bc25mer_4877|bc25mer_4878
CACTTTACGTGTCTAATCAGTCAAG	CCTGGATTGTTTCACTCTCCGAATA
>bc25mer_4879|bc25mer_4882
TGTTATATGCTAACGGCGGCGTCAT	GTAAGTCGGATCTGGCCGTACGGAG
>bc25mer_4881|bc25mer_4883
GGTATCCGGATTACTCGCATCACAT	GGCTTTCTGTCGATAGTCACGCCTA
>bc25mer_4884|bc25mer_4885
TTGAGATAATGCCTCCCACTATCCA	TCGAGCCACGGTTGAATACATAAAA
>bc25mer_4888|bc25mer_4889
ACTCTTATGAGGCTGGAGAACGTAA	TTACGGGTGACTATTTTCAACTGCG
>bc25mer_4890|bc25mer_4891
GTGTTAACGACTCTTCGCTCCTAAT	GTAGCTTCGACCGCTCTTTGAATGC
>bc25mer_4892|bc25mer_4893
GCCTGGCTAGGTAGGTTTCCTGTCG	GTCGCTAGTTATATACTGGTGCACA
>bc25mer_4894|bc25mer_4895
GGGTAATAACTAGAGCCCCGCAGGC	TGCTGCCTTTCTAATACATGCGATC
>bc25mer_4896|bc25mer_4897
TGAGTCGCCTCACAATGAAGTAGAA	CTGGTCCTGCAGAGGTTTTGAATTG
>bc25mer_4898|bc25mer_4899
CGGGAGGTTCAGCGTATTGCGATCT	AAACAGAATTGCGGCAACCGATACG
>bc25mer_4900|bc25mer_4901
TCGCTCTTCTTACGGCCTACAGCAC	GCATGACATCAGTTTGAGCGAGCGA
>bc25mer_4902|bc25mer_4903
AATGCATCTGGGATAAGCCCGGACC	TTATGTCGGTTTACCTCTGCGTATT
>bc25mer_4904|bc25mer_4905
GAGGCTAGTTACGGAGTGTCAGCCA	TACAGATTTCTATCCGCCTCCGGGT
>bc25mer_4906|bc25mer_4909
GTACAAATCTGTTGATCGCTCGAAG	GCTAGCATTGAGTGCGAGGCGATCT
>bc25mer_4908|bc25mer_4910
ATCGTGTTAATTGCTTCCCGTGAAT	ATAATAATCTCCGTTCCCTCCCGAC
>bc25mer_4911|bc25mer_4912
AAGCGTCTGCGTCACGGTTCACATT	CAAACCGTGCTCAAATCCCCAGAAA
>bc25mer_4914|bc25mer_4915
ATTGGAGGCGTTTACTCCCTCGATT	TGTTTTGTACCCAGACGGGTTGCGA
>bc25mer_4916|bc25mer_4917
TTTCGTGGATAGGACCTGCTACCGA	AATAGTGCCGCTACGACTGAGCTGG
>bc25mer_4918|bc25mer_4919
GTCTCAGTAGCTCGGAGAAGCCCAG	AGATCATTGTAGAGTGTCGGCCCCT
>bc25mer_4922|bc25mer_4925
AAGATCCTACCACCGAGACAGCTGC	CGAGTGTATCTTGCCCATGCGTAGA
>bc25mer_4924|bc25mer_4926
GTCTTTATAGTTCTAGGCCATGTCA	AGAGCATTGGTGGACAGGTACGACC
>bc25mer_4927|bc25mer_4928
GTAGATATAGCTTGCCACAGCTAAG	ATTGGCAGCACGGTCTTTAGGACCA
>bc25mer_4929|bc25mer_4930
CCAATGTACTGCCGGCTACATGCTG	ATAGTCGGGTGTCGGCTACGTTTAC
>bc25mer_4931|bc25mer_4934
TGAGTGCTAGACTATACTTCGATTC	TGTCTTGTACCTACCATGTGAAATG
>bc25mer_4933|bc25mer_4935
ATAGTCGAGCTACCGCTTAGGCATC	AGGCATAAGGTATATCGTTTGCCTA
>bc25mer_4936|bc25mer_4937
CACCTTCCTAGCACATCACTCTTCG	GGGGTTTTCCCTTCTTTACTATGAA
>bc25mer_4938|bc25mer_4939
GCAATAATTTCCTCTTTTGCGTGAT	GTACTGCTTCGAGGGTTATATGCCA
>bc25mer_4940|bc25mer_4941
TAGTGTCTCTGCTCAAATCATACCG	TCGGCTAAAGTTAGTATCCGATCGG
>bc25mer_4943|bc25mer_4944
ATAGAGGAGACGTGCCGTACCCTCT	AAGTCTGCGTATGTAGTGGTTCCGC
>bc25mer_4945|bc25mer_4946
GTCTGTAACGACCCGTATGTCGTGT	AAACACGGATAACCCGTCGCGTGTT
>bc25mer_4949|bc25mer_4950
ATGAAGTAAGATGCACACCCGTATT	AGTGCCTTTACTACGCAATCTAACG
>bc25mer_4951|bc25mer_4952
ACTGACTAAGCTCGACCGGGAGACG	GGCCTTATTACAACGAGATGAGCGG
>bc25mer_4953|bc25mer_4954
TCCAAGAAGGCTTCCCGTCGTTTCC	ACCATGTATGCCACGTCCAACTGTG
>bc25mer_4955|bc25mer_4956
GATCTGGTTTCGCGATTGATAGGCG	TGAGGGCGTCGCGCAAAGTATCTAT
>bc25mer_4957|bc25mer_4960
TAGGCACGAGTATTACTTCAATCGC	GTTTGACGCTGGCCGTAGGAAAACA
>bc25mer_4959|bc25mer_4961
CGGAGGCGCATTATGTCTGATCATA	AGCATGCTTTTCGGTTGCCCCTATG
>bc25mer_4962|bc25mer_4963
GACTTACGTGAGTCGCCCGAGATTC	CCGATCCGGGTGGAATAGATGTAAC
>bc25mer_4964|bc25mer_4965
AAGCTTACGGCGTCCTTCTTAGTAG	ATTCTTAGTGGAAAGGACGCGCCCT
>bc25mer_4966|bc25mer_4967
GTTGGCGTTGTGGCCTCTTAGACTC	GGGTGGTAGCAGCCCAAGATGTGTA
>bc25mer_4968|bc25mer_4969
AGGGCGTATGTTTTACGCAACCGGT	GACGGCGAGGGATTCGTAAATACCT
>bc25mer_4970|bc25mer_4971
CAGGCTATAGGGGTAATGACCTGCA	GTGTTCGGCTGTTCCTAAAAGTCCC
>bc25mer_4972|bc25mer_4973
ATAATCACAACGTGCGGCGTAGTGT	CGGAGGTCATCACACTAGAGGTTTT
>bc25mer_4974|bc25mer_4975
AAGAGACGTTTACGTAGCGGTGCTC	CGTCTAACCTTGATGAGCATTCACT
>bc25mer_4976|bc25mer_4977
CTCATGTGTAACCGTGATTCGGGCT	GAAGATTTGGCCATATCCATTGCGA
>bc25mer_4978|bc25mer_4979
ATGGCAACCGGTATCAAGACACTCC	GAGTATGGACCGATCTACTATGTTC
>bc25mer_4980|bc25mer_4981
GCATGCTGAAGCGCTCTGGTTAAAG	ACATTCCCAGACGTTTCTAAGCAAC
>bc25mer_4983|bc25mer_4984
TCCCACCGGGCATTGTTCCATAGAT	ATTGACGACTAAACTTATGCTGTGG
>bc25mer_4986|bc25mer_4987
AGCACTTGTGTCGGTAATTGCGACG	GACGGTATCGAGTTCGCATGACGGG
>bc25mer_4988|bc25mer_4989
TAGGCAGAGTAGTACCGCCTCAGCT	CGACATTATCGAACCCTAAGCACCT
>bc25mer_4990|bc25mer_4991
TAAGCAGGCTCAACGGGTAGCTCAC	ACTGCGAAATGGTCCTCAAGGGGTA
>bc25mer_4992|bc25mer_4993
ACTATACTGTTCCCACGTGACAACC	CCTTCTGGTCACTTACGGGTCATCT
>bc25mer_4994|bc25mer_4995
AGTCAGTGGGTGCTTTGTGTCCGTC	CCGATTGTGTTGATTCCAAATGCAG
>bc25mer_4996|bc25mer_4997
CTAGGTGTTACGTGACCGCGGGAAT	CGTTATGACTAGTTTTAGGGTACGG
>bc25mer_4998|bc25mer_5001
ACCTGGAAAGTTTTGGTCCCGACAC	TTGTCTCGGATCGCTTTGGTGAAAC
>bc25mer_5000|bc25mer_5002
GTTGAGGCGAGGCATGCCGAACATA	ATGTCGCGTAACGGTTAGTCATAAG
>bc25mer_5003|bc25mer_5006
ACAGGAACTACTCGGGGTTTTCATC	GCTCAAGCACCGCGGTATAAGATAT
>bc25mer_5005|bc25mer_5007
ATTGGGATCTAGGTGAGGCCCCATC	ACTGGGGATTCTCCGGTAGTCTCTG
>bc25mer_5009|bc25mer_5010
ATACCGTGGTGCCGCTCTTTTAGAA	TTGTTGTCGTGACAAGGGCCAAGCT
>bc25mer_5011|bc25mer_5015
GTGTTTCTCAGAGGCGGGTGTTACC	GCAGTGTCCTTATTACAAGATGTGA
>bc25mer_5013|bc25mer_5016
CTTGAAGCGTGTCCCACTCGGTAAG	GTTGGTCTATACGGGCTCGCGTTGA
>bc25mer_5017|bc25mer_5018
CACTTTTGAAGAGCGGCGGACTAAT	AGGTTTTCGAGGGCTAGGCATATAT
>bc25mer_5019|bc25mer_5020
TGCTTTATGTATTCGAGGTGCCCTC	GGGGCTTGGCGGACTTTATATATCG
>bc25mer_5021|bc25mer_5022
TCGTAATCAATCCTCGTTGGCGTTC	CCGTGATGAGAGAAAATCCGTGGCC
>bc25mer_5023|bc25mer_5024
CATGGTAGACCCGAGGTGACAATCT	CAGTTACCGGTCGTGCCATACGTTT
>bc25mer_5025|bc25mer_5026
TTTCCTGTCACTCGCTGGGTCATCG	TGAGGGGCTTCTACCCAACTGTGAC
>bc25mer_5027|bc25mer_5028
CTAGCATAGCGTCCCGAATGTCTAG	TGAACAGACTTAATGCGAGGCCCTG
>bc25mer_5029|bc25mer_5030
CAGTTTTCTACAATCGGCGGTGCAT	CCTCCGTGTCGTCCCTGGTGAATAC
>bc25mer_5031|bc25mer_5032
GACCGTATTAGTCATTGGTCACTCG	ACGCATAAAGCAGGTTGTGTGGCCT
>bc25mer_5033|bc25mer_5034
TGACTAGCATGGCGTACTTTTCATA	TTGTTTATCCCTCGCAGTGTTGTTT
>bc25mer_5035|bc25mer_5036
AGAGCGGGTACTAGCTCCAGATTGA	AAGTTTACGTAGTACTTCGTTCTCC
>bc25mer_5037|bc25mer_5038
TTTGCTCGACCTCCGCCAATCGTTC	TGTTAAACACAAGGGGCCGCTCCAT
>bc25mer_5039|bc25mer_5040
TCCACCCGGAATGTACTATAGACTG	GTCCTGTGTTTCAATAGCTTTTAAC
>bc25mer_5041|bc25mer_5042
CTGTCATTTGGTCGACTTTACATTT	TTAAACGAGAATTGCGAGCTGTCCA
>bc25mer_5043|bc25mer_5044
GGTGCGGAGAGTCTCAAATATGCTC	CGAATACGCAGTACAATGACCCGGC
>bc25mer_5045|bc25mer_5046
TTTCTTCGTAAACGTGGCCCCGAAG	GGCTTGGAGTGAATGACGTCTTGTG
>bc25mer_5047|bc25mer_5048
TTGGTGTACCATGAGTTATCTTCAC	CATGTAGTGCAGCCATTCTCTGTTC
>bc25mer_5049|bc25mer_5050
TGCTAAGATCATTTCTCCCTGGGGC	CGAAGATCCATAGGCGACCTTTACT
>bc25mer_5052|bc25mer_5053
AGGTAGGCAATACTGTATCCTCCTG	GAGGTCTAATGACACCATGTACATT
>bc25mer_5054|bc25mer_5055
ACGGTTGTATCGGTGCCGCGTTTTA	GGTCTAACCGGCCCAGACCTAGTTA
>bc25mer_5056|bc25mer_5057
CGATAGAACAACTGGGTATCTCGGC	GAATCGCACGGTTTACTTTAATCCA
>bc25mer_5058|bc25mer_5059
GTCTGGAAGCTCCACTGGTGTGTGA	AGCGGTATTTAATCGGGTCAACCGT
>bc25mer_5060|bc25mer_5061
AGAGTTGAACATCGGTTACTTCTCA	CTCAAGTATTCGGCGTTACTCGTGC
>bc25mer_5062|bc25mer_5063
ACGTCATAATCCGGTGAAATTTGCC	ATGGTAAGCACTAGAGGGGCGGTAG
>bc25mer_5064|bc25mer_5067
TGGTGACAACGCGACATATGGAGCC	TAATTCTAGTGCTGGCCCACGTGAT
>bc25mer_5066|bc25mer_5068
AATGACCGGAGGATTCTCGGTTACA	GCTAGTGGCCTGACATTGAGACTAA
>bc25mer_5069|bc25mer_5072
GTTAGTTTTGGCAGTGGAGAGGCAT	ACCGTGTGCACTTATGTTAACCCTA
>bc25mer_5071|bc25mer_5073
CTATTTTGCGCCTTTGCTTCGCGTA	AGTGTTGGCTTCAGTCTAAACATCG
>bc25mer_5074|bc25mer_5075
CGTGCTTTATCAAGAGGTTTCAACA	GGAGTATTGTACGCTCTAGCATCGA
>bc25mer_5076|bc25mer_5077
AGGTTCGTCACGCTCGTTCGAATGC	AGGTGAATCGCCCTGACTTTAATCA
>bc25mer_5079|bc25mer_5080
GACTAGATAGGTCCGCGAGATGCGT	GTAAAGGACGTCACCCTACGTGACT
>bc25mer_5082|bc25mer_5083
GCTCGTTTGCCTGACTGGGTCTTTG	CGGGTTATCGTGGGTAGAACCTTCA
>bc25mer_5084|bc25mer_5085
TTTACCGTCAACTGGCATGCTAGGG	GGATATACGCTTGAGGGAGATCACT
>bc25mer_5087|bc25mer_5088
TACCATTCGTGTCCAAACGTCAGTT	ATCTAGGATTGTCCCCGAACTATAG
>bc25mer_5089|bc25mer_5092
CTAGACAGCTTTCGCGCTATATTGA	GATGAGGCGTACATGCGCGTAGTCC
>bc25mer_5093|bc25mer_5096
CAAGGTCTGAAAGGGGCTCGGCATA	TCACGTTTTGGAGATTACACCCATG
>bc25mer_5097|bc25mer_5098
GCCGGATTAAGATCGGTAGCCCTTC	ACATGTAATCCGCGGGCGATTAGGA
>bc25mer_5099|bc25mer_5100
AACGAGACGGTCAATCGCGCGTAAA	AGCTACTGATAGGGACGGTGATCGC
>bc25mer_5101|bc25mer_5102
GGGTGTCATTTGCCTATCGACATTT	GGCCGATAATAAGAGTTTCGTCACT
>bc25mer_5103|bc25mer_5104
GGGAACCACTAGTCATTTGATGCGT	ACCTCGTCACTGATAAATCTCACAG
>bc25mer_5105|bc25mer_5106
TTCTAGACCTACCGGGTGCAGAACC	CGTCAAATTGCTGCTCTATATTTCG
>bc25mer_5107|bc25mer_5108
CTGGTTTCCTCGCAGCACGAAACTA	GACGTGTGTTAGCTAGGGCTATGTA
>bc25mer_5109|bc25mer_5110
CTAGATTACTCCGGGTCACCAAGTG	TAACATACGGGCTCCTTGCTTATTT
>bc25mer_5111|bc25mer_5112
CGCACAATGAGGTTAATCGATTCTA	TAGGCTGGGTTGTGGATTGGACGAG
>bc25mer_5113|bc25mer_5114
CTAAAGCTGGTTTCGGTTTATCGCC	CTGCGGGGCACGTTCCTAGATCATA
>bc25mer_5115|bc25mer_5116
ACCGGTCGCCTCTTGTAAATATTGT	GTGGCAACTGCAGCCAGCTTTTCAA
>bc25mer_5117|bc25mer_5118
TACTTAGCTTTCACGATCTGGCGGG	AGGTTACCGGTTGTCTATATCGTCT
>bc25mer_5119|bc25mer_5120
ACGCGGAACATTGAACACCAGTTTT	CCGGCAGAGTCCTGGTAAATGTTGA
>bc25mer_5121|bc25mer_5122
TGAATATCCTCGCTTTGACGGCCCA	GGTACGGTGCCATTTCGTTGCTTAG
>bc25mer_5125|bc25mer_5126
GTTCGCGTGCTATGTAGTCGCATAT	GCGTAATGGGTACGGTGACCGTAGC
>bc25mer_5127|bc25mer_5128
ACATGAGCTTGCTTTCAGCGGTTGG	TTAGTCTCGGTGCGTTCCCGAATTA
>bc25mer_5129|bc25mer_5130
AGAATAGCGGGTAGTATCTTTCTGT	TATGGTGGGGAACGTCTTATACTTA
>bc25mer_5131|bc25mer_5132
CAAGGTCTAACTTTCTCGCCGGGTA	GTTACAGTCACGCGAGAGACGATGG
>bc25mer_5133|bc25mer_5136
GGGTTATGTATCGAGGCCGTCTCAG	AAGAAACTGCCTCGAACTTTGGTCG
>bc25mer_5135|bc25mer_5137
TAGTCTATCTAACTGGCCTGTTGAG	CTTCTCGCGGTTCACGGTATAAGCA
>bc25mer_5138|bc25mer_5139
AGACCAAATTCAGGGCGGTTGGTTC	GAGATCGGCGAGAACTTGGTACGTC
>bc25mer_5140|bc25mer_5141
AATTACGCGCCACCCTCTCCTGATC	GGCATTGTGCTTTAATACCGCAACT
>bc25mer_5142|bc25mer_5143
CACCTTGTTCTTACTGGAGTTGTAA	TCGAAAACACGCCCTCAGCCTATGG
>bc25mer_5144|bc25mer_5145
CTTTTCAGAAAACTGTCCGACTCTA	TCCTACTTTAGACCAGACAGTGAAC
>bc25mer_5147|bc25mer_5148
AGGGTCATCGCCGTAAGGTGTGATC	CCAGTCCCAAACGTCGTCGTTGTTA
>bc25mer_5149|bc25mer_5150
GCGGTATCTTATGTCTGCTCACAGA	CCCAAAAGCCACAGCGTATCTGCAC
>bc25mer_5151|bc25mer_5152
GCCAAGGACCGTTTCATGGGCATAA	GATTCAGGTACGCTGGGCGTGTTCT
>bc25mer_5153|bc25mer_5154
AGTGAAATGTTTACCCCTGTCGTGA	ATTTCTCGTAACACATTCCGATGAC
>bc25mer_5155|bc25mer_5156
GGTTGCTTCTGCATTCGCACATGTG	AGAGAGTGGGAGCAACTTCCTCTAC
>bc25mer_5157|bc25mer_5158
AAATGTTGTTCTCGCGTTCATGGAT	TAAGAACGGGTTTAGTATGTGAGCC
>bc25mer_5159|bc25mer_5160
GCCATAAGGTGAGTTACGCTTACAG	GATTGGTCGTTCTCGCTAGGCCCAT
>bc25mer_5161|bc25mer_5162
GACGTAGAGTTCTATGTGAGATGCC	GGCAATCGGTCGATCTGTAGTGGTC
>bc25mer_5163|bc25mer_5166
ACAGTGAGATGCGCCCAAGAGATGA	GGAGCATAGACCCTCAACCGATGGT
>bc25mer_5165|bc25mer_5167
CGCTGTAGAGAGGGCAGTAGATAGT	CGGTAGCATTTCGTTACGTGGAACG
>bc25mer_5168|bc25mer_5169
AAAGACTACCCGCATAATGTCGTGC	CTGGATAGAGACGCCGCTTCAATCT
>bc25mer_5170|bc25mer_5171
CAACTAATCCTGTATCGTCCGTGGA	AATAGACGCGGGAGCTAGCTGTCGA
>bc25mer_5172|bc25mer_5173
GTACCAGAAGGTAACGGGTTACCGG	TGTACGAACATTAGTCGACTCCACG
>bc25mer_5174|bc25mer_5175
CGGACAATATATAGGTTCACACCGT	GGAAGCCGATTCGGTGGACCTTTAA
>bc25mer_5176|bc25mer_5179
TCAGCGAGGACCAACCATCATGTTC	CGCATCTACCGTGCAGCCCTAACTC
>bc25mer_5178|bc25mer_5180
AGTAATATACCGCTCGGCTTCTCTT	TTCCGACCACACTGGTTACATCATC
>bc25mer_5181|bc25mer_5182
TAGTTTATGCCCAGAACTGCCGCTA	ATTAAAACAGCATGGCTTGGCTGTC
>bc25mer_5183|bc25mer_5184
ATATCAGTGCGGCTCGTGTTCGAGT	ACTCCTATGCCGTGGCTTTATTATC
>bc25mer_5185|bc25mer_5186
TATATCTGTCTAGCACGCACGCTGG	TCGTGAAGTGCTGCGTCGCTTATTA
>bc25mer_5187|bc25mer_5188
CAATTGCGTTTCCCGTCATCGGCTG	ACTCAGGGAGTCCCCATAAGATTCG
>bc25mer_5189|bc25mer_5190
GTCCGTTTATTTATGCGAAGAGCCA	TGAGGTCAGGTTACTGGTCTTATCC
>bc25mer_5191|bc25mer_5192
TTAATCTTCATGACGGGGAACCGCT	ACCGCATTTCTAATACAGTGCGGCC
>bc25mer_5193|bc25mer_5196
CAGTTATATATGTCGGCACCTGCCG	TATCGAAGTCGGTCGTTCTGACATA
>bc25mer_5195|bc25mer_5197
TAGGATATGTCGTCAGTAACGCATC	GTTGCTATCAGTAACCTTTGAATCT
>bc25mer_5198|bc25mer_5199
GACGTTTGTGGGTGAGTCGACCACA	CATCTAGGCGATACATGAGAGGCGT
>bc25mer_5201|bc25mer_5202
GATTCTTCAGGTAGTCGATGCTTGC	ACAAAGCTGTATTGGGCTGCGTTTT
>bc25mer_5205|bc25mer_5206
TCGTCAGTTGGTTCTCCGGCACTAG	TGAGCTGATAGCGCCGTTATGTTCC
>bc25mer_5207|bc25mer_5208
CGGGAATAAAAGTGGACGCTCGTTC	GTTCTCTGATCTGCGCCATGCTGTA
>bc25mer_5209|bc25mer_5212
GACTCTCAGACTTCGCGCACACTGG	TACCCCGACCACCCTATATTCAGGA
>bc25mer_5211|bc25mer_5213
TGAAGTCAGACCGGTTTTCAGGGCA	ATCGATCTGGACCCGTGTCGTTCTG
>bc25mer_5214|bc25mer_5215
ATTGGCACGTCCTGACACGTCTATG	CCCTGCACGGGTCAGTCAAAGATCA
>bc25mer_5217|bc25mer_5218
TTAGTTGCCTTATCGTTCCTTACGC	CATAGCAGTCGGAGGTGGAAAGTAA
>bc25mer_5219|bc25mer_5220
AGATCCTAATGCTGCTGCTAGGGGA	GGTCAACATGCCAGGTTTGTTAACG
>bc25mer_5221|bc25mer_5222
GAGGTGCATTCTAAATTCGCATGCG	GTGCGATAAGTAAACGCAGGGCACA
>bc25mer_5223|bc25mer_5224
CGAAGGTACAGCAAATCCGCTGTCG	TAGGGGCGCGGTGAAGTAACCTAAT
>bc25mer_5225|bc25mer_5226
GCATCAGTAGTTGCCACATGCGTGG	GCTTAGATGATTTTGAACGTGTGCG
>bc25mer_5227|bc25mer_5228
GAAGTGACTACGCGCTTTATGGTAC	AGAACAAGCTGTTAAGGGTATCGGC
>bc25mer_5229|bc25mer_5230
CTTTCCAATGCGCTGCCATGCATTA	GACCCGTTAGCTCGTAAAGCGCTCA
>bc25mer_5231|bc25mer_5232
GCACTGTTTTAGTCGCAGCGCGATG	CTGAGGAGTATTCCCACTTTGAACT
>bc25mer_5233|bc25mer_5234
GGACTAACATCGACTGAGCCGTCAG	CTTCCGATCATGCCGCTTGTTTTGT
>bc25mer_5235|bc25mer_5238
CTGCTTATATTGAACCTTAGCGCGC	TGTGCGGACGACTTTAGTATTATTG
>bc25mer_5239|bc25mer_5240
ATTTAGGTTACTCCCGTGTTAACGA	GTCCGAAGCTAGTAAGAACGGTGAC
>bc25mer_5241|bc25mer_5242
CGCAATTTTACGAAAGAGCGGCGTC	ACTCGTCTTGGTAATTCGTACGTCC
>bc25mer_5243|bc25mer_5244
GTAACGTGTGATGACGGTGTACCCG	AGCTGGCTATTCCCTAATTTAGTCT
>bc25mer_5245|bc25mer_5246
GCATTCCACAGTGGCCAGAACGTAG	TTGTTGCTTAACCGAAGGCATTGTC
>bc25mer_5248|bc25mer_5249
GTCGATTTACATGACGTCCTGCCGT	ATCGAACCTAACACTAGCATGTAGC
>bc25mer_5250|bc25mer_5251
TTGCTGCTGTATTGGACCTAAAGGC	GACGGTATAGTAAGTTTGCCGCACC
>bc25mer_5252|bc25mer_5253
CGTTGTGACTTACGACAGAAGCTGC	TAGTTTTAATCGTCGCTGGTGCCCG
>bc25mer_5254|bc25mer_5255
GGTGAGTGTAGCTAAGGCGTACCTC	TCTCCTGACGGTCTGGAGTTGCTTA
>bc25mer_5259|bc25mer_5260
ATATAGCAGCGAATATGGCGTTCGC	ATCACCGCTAGAACATTGTAATTCC
>bc25mer_5261|bc25mer_5262
GAGGTAAGGTCCGCCCATTGTCATT	CATAGTAGAGCGCTGGCAGTGTCCG
>bc25mer_5263|bc25mer_5264
AGGAAATCGCCTTTGGCCTTTAAAC	GGCGCTTCGTATGTAACTCTTCACG
>bc25mer_5266|bc25mer_5267
TTAATCTTAGGCCCCACTGGTCCTG	TAGTCATGACCTCGGTGTTAACGCG
>bc25mer_5268|bc25mer_5269
TATAGCACAGCCCAAGTCCGGAGAT	GCATGAGCGCGTCACCTACTTGAGT
>bc25mer_5270|bc25mer_5271
TGTACTTATGTTCTGCCAATCCAGA	TCTAGTAACACGTCTCAGCCTGGAA
>bc25mer_5273|bc25mer_5274
TAACCATCGCCGAGCCGAGTTCATA	GTGTAACCGATCCTGATGCTTACCA
>bc25mer_5275|bc25mer_5276
TTATAAGCTAGGTGCGTCAGGCTCT	GTTCTCAAAGCGCTAACGTTGCCGA
>bc25mer_5277|bc25mer_5278
CCTCCGAACCTATCTTAAAGCGGTG	GGTTATTACGTCACAGGAGTTGCTC
>bc25mer_5279|bc25mer_5280
CCTGCGTTGACTGAACCTATCGCCA	CGGTTGCTGAGGTCGGATTTCCATG
>bc25mer_5282|bc25mer_5283
GTCAGCGTTATAAATCAACCCGAGA	TTATCCGTATGACCGTTGTTCCCGG
>bc25mer_5284|bc25mer_5285
GGGGTTGATCGAACGGTTAATAACA	ATTTGCTACTCTGGCCATCTATAGG
>bc25mer_5286|bc25mer_5287
ATGCTCAGCGCCAATGCTGTTCAAC	AGCTATGACTAGACCCGTTTACATA
>bc25mer_5288|bc25mer_5291
ATCGACGGGTGGCGTCCAGTTACTA	AATAGTTAGGCCTTGGTCACGACCA
>bc25mer_5290|bc25mer_5292
TGGATAACCCGCGTTAATACCGTGT	ATGTATGCTTATGCGAACTGTGGCC
>bc25mer_5293|bc25mer_5294
GGAGTGGGGAACTGCTTAGTCCTGT	CCGAGCGATAGAGCACGTTCAATCC
>bc25mer_5295|bc25mer_5296
ACTTTACGTATGAGGCTTATCCGCG	AGTTAGCGATCTTGGCAATACATGC
>bc25mer_5297|bc25mer_5300
CACTCAGCAAGCCTGAACTTCGGAT	ATGGGGTCAGCTGTATCAATTTACT
>bc25mer_5299|bc25mer_5301
GGCAGGTGCCACTCGGTTTCAATTA	TACCGATGTGGGGATAGCGCACCTA
>bc25mer_5302|bc25mer_5303
ATGACGAACGTTGCTGCTGATTTCT	GCCACAGCACACATTATGTCCAAGC
>bc25mer_5305|bc25mer_5306
ATTTGTTATCCGACTCAAATCGCGC	AGCAGTCTCGTTGTTGATGCTAATG
>bc25mer_5308|bc25mer_5309
GTACGATGACGTCCCATATTTGTAA	CTTCAAGTATACGGTGACCCAGCGC
>bc25mer_5310|bc25mer_5311
ATGGCTGATCCAGAGTTTCACCCAG	GTGAGCTAACGCGCTTTGAAGCACT
>bc25mer_5312|bc25mer_5313
ATTAACCACCCAGGCCATAATGAAG	GCAATTCAGACACCGTACCACAGGT
>bc25mer_5314|bc25mer_5315
TGACCCATCGCAAGCAATATATTGT	GTGCTTATAGACCAAATTTCCCGCA
>bc25mer_5316|bc25mer_5317
TTTGTTCGGCGAGACGTGGCCAATT	CTGGAGGCATTTCTTAGCTTACGGA
>bc25mer_5319|bc25mer_5320
TGCCGTTATGCCTTTATCAAATGTT	TGGACAAAGCCGGTAACGCAGAGTA
>bc25mer_5321|bc25mer_5322
CTCGAACTCTCCGGTGTACCAGCTC	TGGGTGTGCCTGGCTAACTTATGTA
>bc25mer_5324|bc25mer_5325
ACAAGCCAATCCACGAGGTCAATCA	GCAAAGTAGAGGCTTATGGCGCCTA
>bc25mer_5326|bc25mer_5327
CGTTCGGTGTCCTTATGCTCGGACT	ACAGCTGGGGTCCCTCTTAGGACAA
>bc25mer_5328|bc25mer_5329
TCCTAGATTACTGAGTGCACCCTGG	CGAAACTATGCTGCCCTGTTGCGAC
>bc25mer_5331|bc25mer_5332
CCTACGGACGGCCAGTAGTTCTATC	AATCCATTTCGGGAACCCCACAAGA
>bc25mer_5333|bc25mer_5334
GATCTTATTAACTGCGTTCTCGCCG	GGCTAAAGCTGTCCTGGGTTGTGAC
>bc25mer_5335|bc25mer_5336
ACGTGATTGACGCCCCATTGATCAT	AACAAGCGTATCGCTGCCTACAGGC
>bc25mer_5337|bc25mer_5338
AGTGTCAGAGGCCCTCTTCGCTTTG	TTAATGCTGCGAACTGCGTAGACGA
>bc25mer_5339|bc25mer_5340
TCGATCTGTACTGTAGTTTTCGCAC	TATCAATCGACACACCCACTACAGT
>bc25mer_5343|bc25mer_5344
TTTGTACCAGGGGAGCTGTATCTCT	GGAGTAACCTACTGGGGTCCTTAGA
>bc25mer_5345|bc25mer_5346
AGCTTAGATTTAGCCCGTCCAGTGA	GAATTAATTCTGCCGGTTCCGATCA
>bc25mer_5347|bc25mer_5350
GTAGGATATCCTTCTGGTCCCAGCA	ATTCGAGACTTTACTACACTCTACC
>bc25mer_5349|bc25mer_5351
AAACTCCGAATAAGCGCTTCTTGCC	TGCTGTGTACTTACTTTGGGCTTTC
>bc25mer_5352|bc25mer_5353
GTTGTGCTAGTTTAAGCCGCTGTTT	GTGAAGCAACGCTGCTGGGGTATCT
>bc25mer_5355|bc25mer_5356
CTTCCGGCATTTGTCTATGAGACTG	AGCTATTGCGTGCCGACTGATATCG
>bc25mer_5357|bc25mer_5358
GTTGGGGTCTTTCGGACATTTTCGA	GGACCGAGGGCGTGATTCGGATTTT
>bc25mer_5359|bc25mer_5360
TTACATATCAGCACCACGGCTTGAT	GTACACAATGTGTCGCTTTAGTTCA
>bc25mer_5362|bc25mer_5363
GCTTAGTTACGTTATCGGATTCTCC	CTACACCCGCACGCCTAAACTCTGT
>bc25mer_5364|bc25mer_5365
TAACGGTCATTATGCGCATGTGTAC	TTTTCAGAGGCATTTCCCTGCACCT
>bc25mer_5366|bc25mer_5367
GCTCTAATCCCCGCGGATCAGTGAA	CTAGCTAAAGGGACCCTCGGTTCGA
>bc25mer_5368|bc25mer_5369
TATATTGCGTGGTTGTGCCGCGACA	CAGCTCTAGGTAGTGAATGGGGCCA
>bc25mer_5370|bc25mer_5371
GTTAGCGCTAGACTACCTCATTGAG	GGGGACTTAGGCCGTACATAGATTC
>bc25mer_5372|bc25mer_5376
CAGCAACTATGGTGGCCCGCGATAA	GAGGAGCGACCTCGTGCTTATGTTT
>bc25mer_5374|bc25mer_5377
TGCTTAGGTCACAAGGGCTTAGGCC	TTTAACCTCCTCGTCTGCGAGTCTT
>bc25mer_5378|bc25mer_5379
ATACTTACGAGGCATGGGTCACCGC	GTGTACCTTTCCCACATGTGATTGG
>bc25mer_5380|bc25mer_5381
TAGCGGATCGTTGGTTCAGACATAC	TGCGGGCGGTGACAATCATGTTAAC
>bc25mer_5382|bc25mer_5385
GATATACCGAAACCCCTGTATGGGG	ATTCGTTACGTTAGTTGGCTACGCA
>bc25mer_5384|bc25mer_5386
TCCGTAGTCTCGACTTGTCATTCCT	ATTAAGAGTTTCTCCCGTACGTGTT
>bc25mer_5387|bc25mer_5388
CTGCTTGGTAACTCCTTTCAAATTC	GAGCATGGCACCGGGTATGTAACTC
>bc25mer_5389|bc25mer_5390
CTAGATGGTGTTGTGTTCCCACGTT	GATGTCCTATCCCAGTAACGGGCTG
>bc25mer_5391|bc25mer_5392
GCCAGTTAGGGGTTAAACGCTAGCT	GGTTCTTTAATCACTCGACAGTCTT
>bc25mer_5393|bc25mer_5394
AGGTCTATGGAATTTCGGGCCACCT	AAGGACGAATTTGCCCCATATGCTT
>bc25mer_5395|bc25mer_5396
GTTGCGATCTAGGGTCCCTAACTAA	AGAGAGGGGATCACGTTCATGCACA
>bc25mer_5397|bc25mer_5400
TCCTTAGATACTGCTCCATTCACGA	GGCTGCTTTTATATATTCACGAAGC
>bc25mer_5399|bc25mer_5401
ACCATCGTACATGTTTTGGGTGTTA	TGGCCTACATGCGAATGGAGTCTAC
>bc25mer_5403|bc25mer_5404
CTAGGTTTGGCCCATCTCCTGTGGA	CGCATTTACGGAACATTGTGGACAC
>bc25mer_5405|bc25mer_5406
GCCTACATTCCTGACTTCCGGAGAT	GTCACGAAGTACCTTGATGTAGATC
>bc25mer_5407|bc25mer_5408
CGGTTTCATATTTCCGCTTGTGAGG	ATACTGTAAGAACCACGCGGAAGTT
>bc25mer_5409|bc25mer_5410
GCATTATGATTCCTCACCCAGTGGG	GAGTCAGTTCTTCGACTCTGGGTTT
>bc25mer_5411|bc25mer_5412
CACTGCACAGTGGGACTAGAGCCAG	TTACTCGGGAACGTCCGTTGTGAAA
>bc25mer_5413|bc25mer_5414
GTGTACGTGCCCTATTATTTCCTTG	TCGAGCTGTAAGAGACGGCTAGAGC
>bc25mer_5416|bc25mer_5417
TACGCATGATTAGACGGGTTCCTTC	GCTAATCTGTTCTAGCTCGGTCTGG
>bc25mer_5418|bc25mer_5419
TAGTGGAGCCAGCTGTCTAGTCTGA	CGCAGGTTTGATGGTCGCGTGTCTA
>bc25mer_5421|bc25mer_5423
GACTTGAGTTGTCTCACTGCCGGTA	CAGTTCTTGAGTTGCGTATTCGGCT
>bc25mer_5424|bc25mer_5425
GTTAGGTCCGCCTTAGACATGTATC	CTAGCGAAGGTAGTGCTATCGTCTG
>bc25mer_5426|bc25mer_5427
GTTAAGATTTCAACCTGCCTCCATT	AGTTGTAATGCTACCTTTCCAGTCC
>bc25mer_5429|bc25mer_5430
TTGTCCATTGAATGTCAGTCTGGCC	GTCATCTACAGTTGCCCAAGTCCCC
>bc25mer_5431|bc25mer_5432
AGTAGCAGACTCGTAGATCCATATT	GGCCAGGTGGGTGATTCCTCATTAG
>bc25mer_5433|bc25mer_5434
AGGTTCTGTTAGGGGTCTACTCATC	CTATACGATTTGCTGGTTTTGGGGT
>bc25mer_5435|bc25mer_5436
GGCAATGCATGCGCATCTTTCGATG	GGCTCTAACAATGTGTAGTGTGATC
>bc25mer_5437|bc25mer_5441
TCGCACTTCATAATCCGGACAGTTG	AGGGATTCGTTCTCCAAAGGCCTAT
>bc25mer_5439|bc25mer_5442
GTGTAACCGTGCCAGTGCCAAATGG	TAGTTCGATCGTTCCCTTTGGACGC
>bc25mer_5443|bc25mer_5444
TATGTTTCGTGCCCACATATACCTA	TCCTTGTTAGTTCGCCTTTTAGACT
>bc25mer_5445|bc25mer_5446
TGAGCGTTGTCGAAGTGTAATGGCC	ATTGGCTCATGTTGGTAACCCACGG
>bc25mer_5447|bc25mer_5448
GTTATGGGTACTGCGACGCGAAGCT	TTGGTGTCCTTTGGCGAGCTTCCTT
>bc25mer_5450|bc25mer_5451
TATCCGGGTGGGACGCGCTATTATT	GTCACCTATGCTGGGTTCGCGTGTA
>bc25mer_5452|bc25mer_5453
AGCAGGGTGTCTCTGTAGCGAACTG	CCTTTGAGTGCGATCATATGATCTA
>bc25mer_5454|bc25mer_5455
ACACGAGAGACATGACCTGTCCATA	AGTGTCATCATACGTGCGTGATGGC
>bc25mer_5456|bc25mer_5457
GCGTTAGGCAGTATCACTCACGACG	CGATGAGCCGCATTTCACATGTATT
>bc25mer_5459|bc25mer_5460
GCGCAGGTTTAGAGAAGTAATCTTA	ATTAATCCTGTCGGCTGTTCCCGAG
>bc25mer_5461|bc25mer_5464
CACTAAGTCAGAGTGTTACGTGCCT	GAGCGAGGTCCCCTTTGATATGAGG
>bc25mer_5463|bc25mer_5465
GTGAATCGACAGGAGCGACCTCTAT	TTATTCCGGTCCGCGGTTACATTAT
>bc25mer_5467|bc25mer_5468
TGGTTATAGCTCCTTTACTTCGCCT	GGGTGAGATGGCGGGGAGAAAGTTT
>bc25mer_5469|bc25mer_5470
AGGACCGTGGTCTATGTCTGACCGT	ACGTCGAAGTACCGGTACTGTTCTC
>bc25mer_5471|bc25mer_5472
GATTAGCCGGTAACAGTGTACTACG	TTAGGATACAACACTTTCATGCTCG
>bc25mer_5473|bc25mer_5474
AATGTAGTGTGGTAAGCGCCACAGT	TAGCTGTGCTGAGTGCTGAGCACAA
>bc25mer_5475|bc25mer_5476
TCGTTGTGACCTAGTGGCCGTTTTG	TGACAATGCCCACCGGAGATGTACT
>bc25mer_5477|bc25mer_5480
CTGCCTCGGTTAGACTAAACTTACA	GCGTTTAATGGACTTTGAACACCGG
>bc25mer_5479|bc25mer_5481
CGAGGCCGAACCTTATCCCTCATAA	AGCAGTTAGATCCACTCCCTGAGGT
>bc25mer_5482|bc25mer_5483
ACTCCTTCTAAGATGAGGCGGCGTA	AGATGTGCAGTTGCCGAGAGGTCAC
>bc25mer_5484|bc25mer_5485
AGATTGTAGCAGACGGTACCGCTTA	ACCAGATGAATCGCGTGTTATTCCT
>bc25mer_5486|bc25mer_5487
CTGGGAAGGATTCTCGACCGTAACA	GTGTTAGAAGATAGCGACCGGCACC
>bc25mer_5488|bc25mer_5489
ATCACTGATTAGTTAACTGCTTCGG	AGCCAGTCACGAGCTTCAACGACTC
>bc25mer_5490|bc25mer_5491
GTTCATGGGGCTTATCGATCGTCGG	TTGGAGTCCCGGCTGTCCGTGTATA
>bc25mer_5492|bc25mer_5493
TGACTGCTGTTTAGACCTACGGTGA	AGGTTTACGTGCGGTATGTATTTGA
>bc25mer_5494|bc25mer_5495
CGCTTCCCGAACATCTTATATACCA	TGCAGGTCTAGTTCAATCGCGATGG
>bc25mer_5496|bc25mer_5497
CAACCAACCACCGCTTCGCAAAGAG	ATGGGGTGTGAACGACCTCTGTACG
>bc25mer_5499|bc25mer_5500
TCCAGAGAATCAGTGGATCGTTCGC	CTGCCTTATTGACTCGGCTGTCGTT
>bc25mer_5501|bc25mer_5502
TGTTTCTTCGGATTGTGCGGACCGA	TTCTCCTTTGACCTCCTAAAGCACG
>bc25mer_5504|bc25mer_5505
GATCAGTGGGAGCGTTCGCACTAGG	AGATAGCCGACACCCATGTTGTGCT
>bc25mer_5506|bc25mer_5507
CGAATGCGATCCTAACCGTAGGGAT	TCGTAGAGTTAAGTCAATGCCTGCG
>bc25mer_5508|bc25mer_5509
CGTATCGCATATCCTCCTGATATTT	GGTGGGAATGTATCACCGATGGCAC
>bc25mer_5510|bc25mer_5511
TGAGTATACAGGCATGGGTGGTCAG	AGTGGTTCCTGAGGCTTAGGCATCA
>bc25mer_5512|bc25mer_5515
TTAGGGCAGGGATACCGGCAACTTC	CTATTCGTGTTACTGCTCTACCAAT
>bc25mer_5516|bc25mer_5517
AGCTTATCCACAAGTGTCAAACCGG	AGGTATCGATGCCGGTGTTTCCATT
>bc25mer_5518|bc25mer_5519
TATACTCTAAGTGCAGGTGAACCCT	CAGGGGCGTTATTGGCTAGTATCAG
>bc25mer_5520|bc25mer_5521
ACTACCCTACCATGTGGCGCACATG	TATCTGTTCTGGCCTCAAATCATTA
>bc25mer_5522|bc25mer_5523
TATACAGCCAGCAATCGACATCAAC	GATCTGCATAAATTCGGTTGCCCCA
>bc25mer_5526|bc25mer_5527
GGATTCAGGGAGAGGTTGTGCGATC	CCGAGATAACCCTGTCAACTTGGTT
>bc25mer_5528|bc25mer_5529
CTGCGTTTTATATTTACGGCAAGCC	CGAAGCGAAGCCCGTCTTTGATAGT
>bc25mer_5530|bc25mer_5531
GCAATCTCTCCATTATTCCCAAAAC	TGTAGTAGTGACAGGACCACGCTAG
>bc25mer_5532|bc25mer_5535
ATCTGCGCTCCATAGCAAACGCGAA	GTATGAGTCTCCTGTGGTGTGCGCA
>bc25mer_5537|bc25mer_5538
GAACCTGACTCTCGGAGGTATTTTG	AAGCTCTTAAACCGGTTGGTGGCTC
>bc25mer_5540|bc25mer_5541
GCTGCATGGGTTATACCGATGTCGG	GTACTTACAGTCGGCCGGTGGAGAC
>bc25mer_5542|bc25mer_5545
GCTGCTGTTGGGTCCTAGTACACGT	CCGGGTGTCTCTATGCTATTGGCAC
>bc25mer_5544|bc25mer_5546
TCAATGACAGAGCGTCGCATCAGGG	CGACTAAGTTATCGTGGCGATCCCG
>bc25mer_5547|bc25mer_5548
AGATTACCCTTCATTGTCTCGTCGC	TGTATAGGGCCGAGCGACTATCCTA
>bc25mer_5550|bc25mer_5551
CGCCGTAGATCAGTTAGCACACTGC	AAGATTGCGATTGCTCCCTCTGTCG
>bc25mer_5552|bc25mer_5553
GCTAATGAGTAGCGCCACCCGGATT	GGAGTCACGGGAAAATGCGTGCTTG
>bc25mer_5554|bc25mer_5557
AAAACTCTGACTCCGGCTACGTCTT	CCTGGTCACCGAGCGGTGTGTTATT
>bc25mer_5556|bc25mer_5558
TGGTACGGGATAGTCGGTCTTTATT	GGGATACGTTGACCATGCCGCCTTA
>bc25mer_5559|bc25mer_5560
CGAAGTTTACGCTTATCAGATCGTT	TCATTGCGTCTGCCTAGCTAAAATC
>bc25mer_5561|bc25mer_5562
GCTATGGAGGTGACGAACTCCCCAA	CGGGGAGCGACATGCGTCAAATTAG
>bc25mer_5563|bc25mer_5564
AGGTCCTGGCGTTAACCAGAGAGAT	GTTTAGTTTACCGGACCACTGATGC
>bc25mer_5565|bc25mer_5566
GAGGGACTAACTGCTGGTCCATACA	ATTAACCTGTCTGCCTTCATCTGGA
>bc25mer_5568|bc25mer_5569
ATGGAATGACGTGGCTACTCTCTGG	AGTTGAGCAGTCGGCCCATTTCTAG
>bc25mer_5570|bc25mer_5571
ATTCCAAACGACTCGTGGCTAGCCA	TATTGTGCATCAGGCCGTCGAAGCC
>bc25mer_5572|bc25mer_5573
AATAGGGTCTGACGAATTGCCTGGG	TTCTTGGGAAGGATCTCCACACGGC
>bc25mer_5574|bc25mer_5575
TTGGTATACCCGGACCCGTATATCT	GCTGGATTTGGCGTAAGACTAGCGC
>bc25mer_5576|bc25mer_5577
TGTCTTAAACCCTACGGCGGCGTTT	CTTATTCACGTATTGGCCCAGGACG
>bc25mer_5578|bc25mer_5579
ATCTCATAAGCTTGAAGCGGTTTCG	TATCCGTGGAGCATTGATCCGCTGT
>bc25mer_5580|bc25mer_5581
CAGGTCAAGGGAGGTCCTTAGTACA	AAGAGCAGTCAAAGGCACATTGGTC
>bc25mer_5582|bc25mer_5583
TAGGAACGGTTGCCACACACTATGA	ATCAATCGATTTGCCTAGTGTTCTG
>bc25mer_5584|bc25mer_5587
AGTTGTTCAACTGAGTCGCCCTGGT	AGCTGTGATCCCAGTTCTCGCGTTT
>bc25mer_5588|bc25mer_5589
GGCTGGTGCACTGTATACGAAGCAA	GGTTTGGATTTCGCTCTATCACGTT
>bc25mer_5590|bc25mer_5591
CGTGAAGATTGGTATCTCGCGGGTT	GTTGTCCGACCCCAAGCGTTTGTTG
>bc25mer_5593|bc25mer_5594
AGTTAAATCTCCAACGCCGGCTTAG	GGGTGCGACATAGACGACCAGACTC
>bc25mer_5595|bc25mer_5596
AATCGAATGGCACTCTGTTACGTAC	GACATTCTTAATCGCTATAGCGGCA
>bc25mer_5597|bc25mer_5598
TTCCGAATGTGGCCCGTAGTTTGTG	TTATGGCTAGCGGTTGACACAATCT
>bc25mer_5599|bc25mer_5600
GACGGTGCTACGAGAAATCGCGTAT	AATGCTTTGGCGCTTTCCTTATTTC
>bc25mer_5601|bc25mer_5602
ATATGCATAACCCGGCCTACCTTTG	GCTTTCTAAAGGCACGGCAGAGTTA
>bc25mer_5603|bc25mer_5604
GACGTGGTCACAACGCATTTACACT	GATGTAGTACGGCCAATATGTGTGT
>bc25mer_5605|bc25mer_5606
CGAGTATAACCCGTCCCAGAGGCAT	ATCCACAGAGACTTGCGTCATGCTG
>bc25mer_5607|bc25mer_5608
TTACTTGTGAATCTTTACCCGCCAT	GTTCTACGGTTGGCAACCTCCACAA
>bc25mer_5609|bc25mer_5611
ATTACAGTGCAGTACTGGGTACCGT	CATCGGGAAGGTGTAACCTACGCCA
>bc25mer_5612|bc25mer_5613
ATCTTATTTCAGATCCGTTCCTTGA	TGTTACTACGCAGCACAGTGGCCAC
>bc25mer_5616|bc25mer_5617
ACAGCATATGTGGTGGTAGAGTCCC	GTAGTTTAGGACCGCGATTTCGAGC
>bc25mer_5619|bc25mer_5620
GATATACGGCGCGTCACATAGCTAG	TGTCGTCATACCCCGAGTGGTGATA
>bc25mer_5621|bc25mer_5622
ATTTGACGATGGTGCCACTGGTGGA	GCGTTAGGTCTACGCTTTAGAGTTG
>bc25mer_5623|bc25mer_5624
CTGTGTAGTAGCTAGTTAAGGACGT	CTAATGCACGTATGTCCCGTCCATT
>bc25mer_5625|bc25mer_5626
TCAGATGGTTCAAACTTATCGCGTG	GCGTTTTGATCCCTCTCGGTTTAAT
>bc25mer_5627|bc25mer_5628
AATTTTAGCCTTATGCTGAGTACGC	GTATTATCTACCCGGGCGGAAACGT
>bc25mer_5629|bc25mer_5630
TGTCAAGCCTCGCAAATGCATGTAT	GGGCTGACGTCTCCAATACTTGGGA
>bc25mer_5631|bc25mer_5632
ATTTGCTGCTACCGCGCGTCTTACA	GGACGCGCTGGTGATACTTTTACGA
>bc25mer_5633|bc25mer_5634
CATCTTGGGTGACAATAAGCTGTCT	GCCAGTAGTGGACGCAGGCCATTTA
>bc25mer_5635|bc25mer_5636
TTGCCTTTAACTAATGCCTTGACCG	GCTTCTAAGGCCATGCTAGCTTCTG
>bc25mer_5637|bc25mer_5638
TTATGTGGTAGGGCTGCATTAAACT	TGATGTCTAAAGGGTCCGCCAGTCC
>bc25mer_5639|bc25mer_5640
CGGTTGTAGGTCCGCTTACCGTATC	ACAGTGGTGCCATATTATGGGAGCC
>bc25mer_5641|bc25mer_5642
CAAGTCGAAGGGTGAGGTATCCTCC	TGCGCAGGAGCAATCCCTTATCAGA
>bc25mer_5644|bc25mer_5645
AGCTCGCTTAAACCCACGGCAAATC	GTATGTGGCCAGAGTCTAGTGCCCT
>bc25mer_5646|bc25mer_5647
TGTCGTTACGGATAACTCCAAAGTT	TATTTTAGCGGTCCACCCAATGCGC
>bc25mer_5648|bc25mer_5649
CAAACTCGGCCGCGTTCAACATGTG	CTGCTTATACATCAGACCTGACCTC
>bc25mer_5650|bc25mer_5651
AACTCTAGTAGCAACGGACCGTTCT	TCGGACTGACACGCTATTTAGTAAC
>bc25mer_5653|bc25mer_5656
AATAGAAAGTCCCCGCTGCGGTAGC	CCATCTACGGGCACCAATAGTTACC
>bc25mer_5655|bc25mer_5657
GTTTGGTCCTGCGCCGCTAAGAAAT	CCGGTGGTGGAAATGAGTAGAGATG
>bc25mer_5658|bc25mer_5659
AGGTAGACTTTTGCGACGCCGAAGG	AGCCATTAGTACTTATCCGTCCTTT
>bc25mer_5660|bc25mer_5661
GGATCACCGTTCCCGTAATGTAAGA	TCGTACGGTAGGGTACGCGCCTTAG
>bc25mer_5662|bc25mer_5663
AAATTCGGCTTGGTCGGTGCCTAAG	GTTCGCTTTGGGGTGACCTAACAGT
>bc25mer_5664|bc25mer_5665
TATCTGGTAGGTTCCGTGGGCTCGT	ATCGGCGGTTAATCGAAACGGGTCG
>bc25mer_5666|bc25mer_5667
TCACAATTTGGGACGTGCATGGACG	TGAGCGATTTGTATTTGACGGTACC
>bc25mer_5671|bc25mer_5672
AGTCGCAGTTCTATTTAGTGCTCTA	CCGTGATTTGCTCCTGTTTCAGGAC
>bc25mer_5673|bc25mer_5674
GATTTGATCCGTCCTAACCCCGAAA	TAATTCCGCTAGGTCGTGGGATTGA
>bc25mer_5675|bc25mer_5676
ACGTCTGGTAGACTGATCGGTTCAC	TTGTTCCTTATCTCGCTCATTGCCA
>bc25mer_5677|bc25mer_5680
ATCTGCCCATCAATTTTCCAACGGT	CGATTGCGTGGCTATAGTCATTCTG
>bc25mer_5679|bc25mer_5681
TACAGTAGTGAGGGAGGCCATACAT	CCATTGTGTTATGTGATCCGTAGCG
>bc25mer_5682|bc25mer_5685
GTATGGCGATGACCGATGATGCTAT	AGACAGTATCGTCTTACTCGCACAA
>bc25mer_5686|bc25mer_5687
GATTACGTGGGCTTTTAGGACTAGC	GATTCGGAGCCTAGCGAGCTTCATG
>bc25mer_5688|bc25mer_5689
CGAGTAGATTCGTTGCCCACCTTAG	GCGTTCTTATAAATGGCATTGTGCC
>bc25mer_5690|bc25mer_5691
GAGTGCTTTTGTGACCCACAGTTCA	TCTTGTCGTGTTCTGTGTCGGTGCT
>bc25mer_5693|bc25mer_5694
CATCGTCCTTAGGGACCGCACTCAG	TCCACTCATGGTATATTGGCTAAAG
>bc25mer_5695|bc25mer_5696
TTATCGAGTCTAAAGGCGGGCCTTT	AGTCAGGCTGTGCTTTAGGATCGAT
>bc25mer_5697|bc25mer_5698
TCCGTACTGGCCGAACAAGACATTA	AGTCGCGCTAGTCAGCTCTCAACAT
>bc25mer_5700|bc25mer_5701
CCATAACGTATCGCCTTCCGTACTT	ATTCCTTTGCTCCGCTCGGAAGTTA
>bc25mer_5703|bc25mer_5704
CACAAGTGTTATGTCGGCATTACGT	GGCTCGGCATAACTAGCAGTCTACT
>bc25mer_5705|bc25mer_5706
GAGGTGAGTTATAGGGTATACTTGA	TGCTAACGTTCGGGTCTAGGTGTCA
>bc25mer_5707|bc25mer_5708
GCAGTTAGAAACTACCGCACCAAGG	TGTGAGTCTCTTTCATGGTTAACCA
>bc25mer_5710|bc25mer_5711
CTGCGTAGTGCTGTTTATCGGCCTT	AGGGGCGGTTATCACCACTCATTCT
>bc25mer_5712|bc25mer_5713
CGGCTGATTGCTATGTGGGTACATC	ATGACCGGCCTAATGTAATCAGGAA
>bc25mer_5715|bc25mer_5716
ATTTAATCCATAGTCGGTTCGCAGC	CTATATCGTGTTTCGGGTGAACAAC
>bc25mer_5717|bc25mer_5718
ATACTGCCTGATCGTAACGATGAGA	TGCGGAAGGTGTGCCTACTATGAAA
>bc25mer_5720|bc25mer_5721
CCCGGATAGTGCCACGGGATAAGTC	TGCTCGCATTGGGCACTTCACAATC
>bc25mer_5722|bc25mer_5723
ATTTTGCCAAGGCAGTCAGAAGTAG	AGAATAACCGTTCGCGTGATTCAGG
>bc25mer_5724|bc25mer_5725
AGTGGAACCTCAATAGCTTGATTCG	TCGTTAAGACCCCAGTGTACGGTAG
>bc25mer_5726|bc25mer_5729
GGGTGCCATGTGATTTACCGACAAA	GACGTATCCCGGTCATAGATAAATC
>bc25mer_5728|bc25mer_5730
TTCGATTTACCGGGAGGCTCATAGT	GCTTAGACTGTTCGTTTCCGGATAG
>bc25mer_5731|bc25mer_5732
GCTAATTTTCCACGTGACCCATGCT	CGTTCGTTTATGTCGAAGTACACGT
>bc25mer_5733|bc25mer_5734
TGACATCTTGAGGCAGCAAGATAGG	GACTGGGTAAGCGGTACGTCCTGTC
>bc25mer_5735|bc25mer_5736
GGTGTATCGCACAGTACACAGTGGA	AGACCATGTAGCCATTGGAGTATCC
>bc25mer_5738|bc25mer_5739
CGAGTACAGTCTGATAGGACCGGCC	GGGTAACGCTCGTGACTAGGTAACT
>bc25mer_5740|bc25mer_5743
AAAGGTGGAGTATCTGTGCGGAAGT	CTTGCGTGATGTGTTTCCGTCTACG
>bc25mer_5742|bc25mer_5744
TTTGTACTGACGTCACAGGACCAAG	CTCAGAAGTGGAGGACGTCGCATTC
>bc25mer_5745|bc25mer_5746
GTATTGCTCGACCCCGGGTTAGACG	TGTTGTATCGATACCGCTGCCCGAC
>bc25mer_5747|bc25mer_5748
TATTACCTTTCCTGTTCCAGGATCG	TCGATATTTCCTACGCTGCATCGTG
>bc25mer_5749|bc25mer_5750
TCTCGTACACTCTAGTTAGTGGCAA	GCAGTCGTATTCTGTCTTAACGTGT
>bc25mer_5751|bc25mer_5752
TCTTAAAGTGATGGCAGGCTCCTTG	AGTTTTGTCATGTCCGGGACAGGCG
>bc25mer_5753|bc25mer_5754
GACGTGATAATCGTTTTACCCTACA	ATTGGTACTTGTCCTATGCAGTCTC
>bc25mer_5755|bc25mer_5756
GAGTGAACCTTCTCACATCAGTGAG	GCATTCTATTCGGGCTCGTAGTATT
>bc25mer_5757|bc25mer_5758
AGCGTAATTACTGGAACTCGCCGCT	AAGTTTGTGTTCGGCGTACCTCTGC
>bc25mer_5759|bc25mer_5760
TGTCTTTATGTACAGCTCCCCATAA	TATTCATCTGGGGTGTTGTACTCCG
>bc25mer_5762|bc25mer_5763
TGAGAAGGACGCCGCTACTAGTACC	GCCTGATCGGTCCGTGTTCCGATAC
>bc25mer_5764|bc25mer_5765
ATTGTTATGCGTTCAGTCATACGGC	GGGGACTTATCATGCATCGCTGTGC
>bc25mer_5766|bc25mer_5769
CAAGCCCAAGTGCTGGAGGTAACCA	CATGTATACAGTGTGCCGTTACTAA
>bc25mer_5768|bc25mer_5770
GCTCGCGCTACTTTCGTTTATTGGT	GTTATCTATGTCCGATCGTACGAAG
>bc25mer_5771|bc25mer_5772
CTTCCGAGGCGGATTGAGATTCGGT	GTAGGATCATCGTGGAACTCCGGTG
>bc25mer_5773|bc25mer_5774
ACTATTATCTCCCTGTAGATGTGTC	GGCTCAAATAATACCACCCCACACC
>bc25mer_5775|bc25mer_5776
GTAATGCACATGCCATACCCGTGGT	GGGCAAGAGGGGTCATTTGATGATT
>bc25mer_5777|bc25mer_5778
GCTATGAATACTCGTGATTCCCGAA	CGTACCACGTCGTCAAGATTGGAAA
>bc25mer_5779|bc25mer_5780
ATGTACCTGGTTTCGATGATACCGC	CGCAGGTTATCTCATACTGTGGTTA
>bc25mer_5781|bc25mer_5784
CCTAGTTTAATTGACGCTGGAAGTC	CTATCTCATGCCCGCACTAGCGTTC
>bc25mer_5785|bc25mer_5788
CATTGTCTACCAGGGCAGTACGTTG	TAAGTGCATAGTCGTTATTCTCGCC
>bc25mer_5787|bc25mer_5789
GGGCTTATCGCGGTAACCTGTAAAG	GGCAAGCGGGTTGATATCAGGAAAT
>bc25mer_5790|bc25mer_5791
TTAACCTGCATCGAGCTTCGGGGAT	GTTGACTAGTACCGGACTTGACATC
>bc25mer_5792|bc25mer_5793
GATGCGCGTTTCTTACTCAGGTGAT	CGGTACTTACCAGTAGTGACCAATG
>bc25mer_5794|bc25mer_5795
CACAGTCGATCAGTTTAACGACAAA	TTCGTTATTCCTAAGTGCTCGGACG
>bc25mer_5796|bc25mer_5797
AGTGTTTGCGGTATAGCATGGTAGT	GTCATTGCGACACAGCCATATGTGA
>bc25mer_5798|bc25mer_5799
TGTAAGGGTAGATAACTTGCCCGCC	AGTAGGGCTCGGAATCCAACCTACT
>bc25mer_5801|bc25mer_5802
ATTTGCGTGCCGTGCTAGCCTGATT	CTGACCTTGAGCCAATCGCTACCAT
>bc25mer_5803|bc25mer_5804
CGTAACATTGTCGGTGTCCCTGTTT	TTAGTAGTACCGAGCGGGCTCCGAG
>bc25mer_5805|bc25mer_5806
TTCTCGGGGACCGCTGATGGTAAAG	AACCGTGAGTTCGCATTAGACCGGT
>bc25mer_5807|bc25mer_5808
GCTTTGGCTGGCTTTATCATAGACG	CATTCGGGTGGCAGTACGACTACTT
>bc25mer_5810|bc25mer_5811
GGCTAGTCTGTTCTCAAGTCACATG	TAGGCTGGGTCCTCATTAGCGGGTT
>bc25mer_5812|bc25mer_5813
CCGTCGTTGGGGTAAACTCTCTAAC	ATTATTTGACCCCGCGTGTTTTAAT
>bc25mer_5814|bc25mer_5815
ACCTGTAAAACTTCTCAGGCTTTAT	GTGATAAACTGCGAATCCGCGTTAG
>bc25mer_5816|bc25mer_5819
GAACAGGGTGTTAGTTATCCCGCCC	TTATCGACCTATTCTTACCCTAGAG
>bc25mer_5818|bc25mer_5820
GGGAGCTTCGTTTGTCTCAGCCTCA	AGCTACTTGGACTCCGCGAAATAAC
>bc25mer_5821|bc25mer_5822
GTCAAAGCGTCCGTAGGCAACTGTA	TGAGATCACCCGGGACAAGCTTCTT
>bc25mer_5823|bc25mer_5824
TGCTATTCGTTTGACTATCAATCCA	GTAGACTGGATTCGTCATGCGCCTC
>bc25mer_5825|bc25mer_5828
CTACGATGCGCTTGGCCCAAGATTG	GTTTCAGGGTCCTACGGTCTGCGAT
>bc25mer_5827|bc25mer_5829
TGCTGTCCGCCGAAAACTTCTGGTA	GCGTTTATGACGGACCATCAGCACT
>bc25mer_5830|bc25mer_5831
ACCTAGTAATGTCCGAGCGCGACAC	GGACCGTCACAATCAAGGCATATGC
>bc25mer_5832|bc25mer_5833
CATTATGTGCACGTGGAGCCCGGTA	GAAGCGGCGACCCGGTTCTTATTTA
>bc25mer_5834|bc25mer_5835
TATGTCATCTGGGCCGCTTAACTGT	ACAGCGTTGGGATAGGCCCTACCTA
>bc25mer_5836|bc25mer_5837
CGCGAAACTCACCTTCATCATTAGC	GACTGGGTCGTATCTATAGCGCGCG
>bc25mer_5838|bc25mer_5839
GTTAGCACTTACCTACCTATCAAGG	GCCTATTCCGTCCTTGCTGTATATC
>bc25mer_5840|bc25mer_5841
CGTAAGTGGTTCGCCCTCTAGGACC	CATCGGCGGCAACTCTAATCAATGA
>bc25mer_5842|bc25mer_5843
GTGGGGACTTGAGCGTACGCAATTA	ACACGGTTAAACGGTTTCTTTGCTG
>bc25mer_5844|bc25mer_5845
AGAACAGATACAACCGCTCCCTTAT	ACACTAGGGGCGCTAAGACCTCTAT
>bc25mer_5846|bc25mer_5847
CGTGTGAGATACGCCCCTTTTAGAA	ATAGAGTCCGTGATCGACAACCTTC
>bc25mer_5849|bc25mer_5850
CAGAAGCATATGAGTTGCCACGGAC	CTTGTAACGCCGAAGTCCGGGATTG
>bc25mer_5851|bc25mer_5852
TTAGTCAGGCGCCAGTATACCGTAC	TCTTGTCGTGCATAACCCTCTAATG
>bc25mer_5853|bc25mer_5854
GTCTATTTGTATTTAAGCCACCAGA	GAGCTTGGACCGATGCCCGGATTTA
>bc25mer_5855|bc25mer_5856
TTGGTATTTCGCCGGGGCAGTTTAT	TAAGCTCCATGCGTACAGTTCGTGC
>bc25mer_5857|bc25mer_5858
TTTCTTAGGTCCCAAATCAGTAACT	CTGGGATTTACCATTGTAACACGGA
>bc25mer_5859|bc25mer_5860
CGCTTTGGGGTTAGCAGACATATCT	ATACGTTACGTTAGTGGCTGGTTCC
>bc25mer_5861|bc25mer_5862
GTTACTACCTAGTCTGGCCCAAGTA	ATTCTGGTGAGCGTAAGGCCATCGC
>bc25mer_5863|bc25mer_5864
GGCTCAAGTGCGCGATTAAGACGGT	AGTGACTATCTGCTGAAATGGCTAT
>bc25mer_5866|bc25mer_5867
GTTAAGTTTGCCCCGTGTAGACACG	TGCATCAGGGGATATCTGCGACTTA
>bc25mer_5868|bc25mer_5869
TCAGTCGCCCGGCTAAGTATGATTT	CTGCGTCGGGGTTACATAGTTCTGG
>bc25mer_5871|bc25mer_5872
GAAGTGCTTAGTTGAATTGTCCCGC	GTCAACAACGGGCTTTATAGAAGAA
>bc25mer_5874|bc25mer_5875
TTATGGAGACGGGTCTATGCGTTCC	GATAATCTGGTTCAGGTTTCTCCCA
>bc25mer_5876|bc25mer_5877
ATATCGCAGCCCATATAGGATTGTG	AAGTGAATTGACCCTCTACGGTCGT
>bc25mer_5879|bc25mer_5880
GGGTTATCCGCGGTCATCGTTGTTA	AAGTAGTTAACCTCCTATCCGTTGC
>bc25mer_5881|bc25mer_5882
GTGAATCCGTGCCCCTGCCTACTAC	TATCTTACTACGTGTGGCTGTCGGG
>bc25mer_5883|bc25mer_5884
CTCTAGTAGTTCGCAGTGCTCGGTG	AGCGTATAGATGTACTCCCACATTC
>bc25mer_5885|bc25mer_5886
ACTCACACAGTAGCTAGGGTAGAAG	CATAGCCCGGTATTCCACGAGAACT
>bc25mer_5888|bc25mer_5891
TTCAGATTACGGGTTGGTAGCCCCT	TAGTTCACTGCCTCCTGGTTTACCT
>bc25mer_5890|bc25mer_5892
AAGGTCCCATGCTAATATGCGTAGA	CGTAAAGGCGTTGAGTTACACCAGT
>bc25mer_5893|bc25mer_5894
GTTATGTGGTACGTCTATCCCTCTG	GCGAAATCGGGAGGGTCGAGTTTAG
>bc25mer_5895|bc25mer_5896
GTTAATCCTGAACCGCTAACTGTGG	GCTCGTACGGTGAGCTCTTTATGGC
>bc25mer_5897|bc25mer_5898
TTGAAGGTTAACGCAGCTCGGAGTC	GGAAGAGTCGTTTCCCTAGCAGATC
>bc25mer_5899|bc25mer_5900
TTAAGATTATCCACCGATGCGGTGC	TCGATGCGTTGGTACCATCAAGATT
>bc25mer_5901|bc25mer_5902
GATTTCATCATTCGCGCGTTCCGGG	TCACAATGTTCATAACTTTGTCGCC
>bc25mer_5903|bc25mer_5904
CTACTGCCTTAGGACCAAGTAGTAC	TAAGTGCTCTTGGGAACTACGCCGC
>bc25mer_5905|bc25mer_5906
TTTATGGGAGTGCGCCCGATACTTA	GGAGGATCGCACCGATATCACTTTA
>bc25mer_5907|bc25mer_5908
CTTCACTCTATGTCCTGGATTCCAG	CTTACCTTGGTCCGACTCTAGCAGG
>bc25mer_5909|bc25mer_5910
GCGTAATTGGCCTTGACGACTTTGG	CTGGGACGTGTTAGACCTAAAGATG
>bc25mer_5911|bc25mer_5914
GGTGGTATCTGCCCATTCCAAAAGC	AGAGGTGTGTAGAAGCGGCAAAGAA
>bc25mer_5913|bc25mer_5915
CTCCAGCATATGCCGTTATACCCCT	GATTAGATCGGCGGCCACAGTGCTT
>bc25mer_5917|bc25mer_5918
CTTGATGTTTGTTGCCCAAACGTGT	TTCCACTTAAGCTGAGTTCCCTAGC
>bc25mer_5919|bc25mer_5920
AATACTGGGCTGGAGGCTCGTCGTA	GTTCATGGTTCTCACGTCGGCTGTA
>bc25mer_5921|bc25mer_5922
CGTTGATGTTTTGCGTCACTCATTA	GTTTCAGTGCCAGTTAACCCCTGAG
>bc25mer_5923|bc25mer_5924
CATCGAGAACGGAGCGCGTAGCTTT	GGTAGCAATACCATATCGGCCCATC
>bc25mer_5925|bc25mer_5926
GCAGTTGTCTCGTGATGATACCGAG	AAGAAAGGCCGTGTCCTCGGTTTAA
>bc25mer_5927|bc25mer_5928
TTGGTCATAGCGTGCGCATGCACTT	AGACTGTCTAAGACTTGCGGGGAAA
>bc25mer_5929|bc25mer_5932
TAAACTTTACGAGTTCGCCGGTACT	ATAGGATCGTATCGGCTAGCTATCG
>bc25mer_5931|bc25mer_5933
AGGGGCTAGGCACGATCTTGTTCGA	GAAGGCGGCGCCCATTTTCTATCTT
>bc25mer_5935|bc25mer_5936
GCCGTCGTCTTTATATTGTAACTGC	ATGCTTTTGCGTCACCTCGCTGTTA
>bc25mer_5938|bc25mer_5941
TCTGTTACTGTACCGCTCTTTTACG	TGTCTTGATGAATCCCACTTAGGAA
>bc25mer_5940|bc25mer_5942
GCATAGTTGTGTGCCCAACACACCA	CTTGTGTACAATCCGGCACAAGGTT
>bc25mer_5943|bc25mer_5944
CATGTCAGTAGGTGGCGTACGCTCA	TAATAGGTTGTCGCTTACTACTCGT
>bc25mer_5945|bc25mer_5946
CGGGATTGAATTACTGCCCCGATAA	ATAGATAGTCTCCGCCTCAGCAGTT
>bc25mer_5947|bc25mer_5948
GAGAGTTACGCGGAGCATCGACAGG	TTGCTTCGGCACGCCGTATCTACTC
>bc25mer_5949|bc25mer_5950
TAAAGTCTACCCATGCTCTACGTAT	ACTCTATCAGTATCGTCTAACTAGC
>bc25mer_5951|bc25mer_5952
CTTGGCTATGCTCGTTGATACCTTT	TTGGCGCAACAGCGAAGTCTTTTGT
>bc25mer_5956|bc25mer_5957
CTGACTGGGGACGCATGTTCGCATA	TGCTCGACTAACACTTCATGGAAAC
>bc25mer_5958|bc25mer_5959
ATGTTCTAGCACGGTTGACGTTCTG	GCAGGTCTATGTAGCTACCATGGGC
>bc25mer_5961|bc25mer_5962
GTCACGTTACGAACAGGTGGTACAC	CGATAAGTCATGCGCAGGATCGTGT
>bc25mer_5963|bc25mer_5964
CTAGGCAGGTCCTTTATGCCATTAC	CAGCAACCGTTGTCAGCGAGAATTT
>bc25mer_5965|bc25mer_5966
TATTGCTACGAGTCATGCCGATAAT	CTGGTAAGGACAGGATCGGCTTCAG
>bc25mer_5967|bc25mer_5970
TCTGACTTGCCGCACGGGTTATTTG	GTTGTTATGGCGCCGACTCCTCTTG
>bc25mer_5969|bc25mer_5971
GTTTAGTACGTATATCCACTCTCGA	ACTTGTTGGGATACGACGTCGAGAC
>bc25mer_5972|bc25mer_5973
CACTAGGTTGATCGGCATTCGCTCT	AGACTCTGTGTTGCCTTGCCACTAG
>bc25mer_5974|bc25mer_5975
CAGGCGTATTAACTGTGGATCTAGC	CGAAGGTCGTCCTATCTTCACAAGA
>bc25mer_5976|bc25mer_5977
GGGATTTAGTAACCGCGAGCACCGT	TCCTAGTTCATTGGGCGGAGCTACC
>bc25mer_5978|bc25mer_5979
CTACGACCAATTTGTGATACATGTG	TCGTTCGTGTGGTATGACGCGACAG
>bc25mer_5980|bc25mer_5981
TGTCGAGAACCCTTAGGACGTCATG	GGTATGTCCGCTATTTCTGTTCCTC
>bc25mer_5982|bc25mer_5984
GGATCGCTTTCACCGAGCTGGAACA	AATTTAGACCTACGTCGGCCCAATG
>bc25mer_5986|bc25mer_5987
TGTAGTTTTGGCGGGTGAATCGCTC	GCAGTAGTTTACGGCCACGTTAGTA
>bc25mer_5988|bc25mer_5992
GCGCTTATGTCTACGATCGTGGCTG	CCGTAGGTCGCATACGAGACACCTC
>bc25mer_5990|bc25mer_5993
AGTCATAGGCGCTTTAGTAGGTACC	TCTGGCGGAAGTCCGTTATAGAACG
>bc25mer_5995|bc25mer_5996
TGTGTCGACAACCTTCATACGTGGC	TACTTACTGTCAGGTCGTCGTGCCT
>bc25mer_5997|bc25mer_5998
AAGGTGCCGACACGTTACCAGATGG	TGGGTCAACACGGGGATCTCATGAT
>bc25mer_5999|bc25mer_6000
AGTTGATGATCCCGTACAGACCTAC	CACATCTGGTTTAGCTAATTACGTG
>bc25mer_6001|bc25mer_6002
CTTGTGTGATGATCGAGCGTTGAGC	AAAGTTTGACGTTCCGGTATGCTGC
>bc25mer_6005|bc25mer_6008
CCGATTGAGAAGCACGATGTTCTTT	ATGTTGGCCTCTCGTAAACTCATGT
>bc25mer_6007|bc25mer_6009
CTGATAGTGCCGTGGGGTCCATTAG	AAGATACCTTTCGAGTCGCAACTCT
>bc25mer_6010|bc25mer_6011
GTATGTGCTGCCTTTGCGCTATCTA	TTGGAGATCGTCTCGACGTCGGGTT
>bc25mer_6012|bc25mer_6013
TGCTTTACGTAGGAGCCTCCTCTGG	AGTGCTCTAAGCATGTGCTCTATAG
>bc25mer_6014|bc25mer_6015
GTGTAATCACGACGACGCCGTGTCG	TCTGGTATGCCTGACCCCTTGAAAG
>bc25mer_6016|bc25mer_6017
TAGATAATTGTTCTCAGCCCTTACG	GTCTGGTCAAACACTAGGCCAAGGT
>bc25mer_6018|bc25mer_6019
TCCAAATGACGCTCCCTAAGGTTTC	ACTATTGGTGTGACGTTCTCCGCAC
>bc25mer_6021|bc25mer_6022
AGCACTGGATTCCCAGAATGCGTAT	CAATTCGGTATCGAAGTCGGGCCTA
>bc25mer_6024|bc25mer_6025
ACTCAGGGGCTCCGAGCTTTTATAA	TGTCAGCGGACTACGGACATTCCTG
>bc25mer_6026|bc25mer_6027
ATAGAGGGTACATGTGCCGATTTGC	CCTGTGAGTACCTAACCTCTGTCTA
>bc25mer_6029|bc25mer_6031
TCTGTCGAGCATGAATCAGAAGATC	TATAGGGTTCGGGTACCGCTGGAAC
>bc25mer_6032|bc25mer_6033
AAGTAATCGGTTAGTCTCGCGGACC	GTAAGTCGGCTTGCTCCATGAACAA
>bc25mer_6034|bc25mer_6035
CGTTACGAGACTGTCGCTTTGGGAC	AGAAGTGCGATAATAAGCTTGTCCA
>bc25mer_6036|bc25mer_6039
ACCAAAGAGCCAATTACGTAACTGT	GTTTTCAACATTTGCCCCTTGTCAG
>bc25mer_6038|bc25mer_6040
GTACCGAATAGTGCCGCTCGTGATA	TGAGTCTAACACAAGCCACTGTATT
>bc25mer_6041|bc25mer_6042
ACTGTGCATCAATATTACCAGCTCC	AATAGCAATTATTTGCGCCCCGCAT
>bc25mer_6043|bc25mer_6044
ATCGTTGTGCCCGGAGATTATTGCT	CGATTCGGAGTCAAGGGGCGCTATA
>bc25mer_6046|bc25mer_6049
ATTAGTCAATATCTTGGCGACGCGG	TATTGTGTGGACGTAGCACCAGGCA
>bc25mer_6048|bc25mer_6050
GCATTGACGGGATTCCTCCTAGATA	GAAGAGGTTATGCACGGTCCACATT
>bc25mer_6051|bc25mer_6052
AATATGTGTGTTTAGCGCCTATCGT	GAGTAATTACCGTCGGGACACCGGT
>bc25mer_6053|bc25mer_6056
GATACTTAGGTTACGACCCCTACGA	TGTCTTTGAATGTCCCTCCATGTGG
>bc25mer_6055|bc25mer_6057
ACGAATATCAGCTGGTTGACGGTTG	GCGCTCGTAGGTGAAATGTCAGTAC
>bc25mer_6058|bc25mer_6059
TAGACAAGTTTTGTGCACCGCTTAT	GTTCGAACTGTGCCGGATTGCCATG
>bc25mer_6060|bc25mer_6061
ATCTTGCGGGATTCCGCTTTTCTAA	GTTCAAAAGTCTTACGATCGTGTCA
>bc25mer_6062|bc25mer_6063
AAACGGGTCGGGTACCGATGAGTTC	CCAGCGTGTTCTGACACCAAACGTT
>bc25mer_6065|bc25mer_6066
ATAGAGCCCTCAACTTGAACTTACG	CGGCTCCATTGAAAGGCGATGTATC
>bc25mer_6067|bc25mer_6068
TGTGGTTGGCTCCTTATTCCAGAGC	ATGCACCAAACACGTCCACTAAGTT
>bc25mer_6069|bc25mer_6070
CTAACGAACCGCATCAAACTGGTGT	TTGCTCTCAGTGCCTGTATGCGTCC
>bc25mer_6071|bc25mer_6072
GACAACGGGCACGATCAGCAATTAC	TTCGCAAAGGGACGCGCAGTTTACA
>bc25mer_6073|bc25mer_6074
AATCGTCCGCAACCTCTCATAAACT	GAGGTTCACCTCAAACAAGTCCCCT
>bc25mer_6076|bc25mer_6077
GTCACGGTACGGTAAGCTGTTCTTG	GAGTATGAATCCCCGCTTGAGCGGA
>bc25mer_6079|bc25mer_6082
CCTTATGAAGTCACGCGCTTGGAAA	CTTGACCGGTGTTACCTTACTGTTG
>bc25mer_6081|bc25mer_6083
CTCCGAATTTCTCGCATGTCGTGTA	CGAGCTGAGTTATCTAACTATTCGT
>bc25mer_6084|bc25mer_6085
GTTTCATACTAATTCGTGGCTCACA	GAGGATTGGTATCGTTCGCAGCGGA
>bc25mer_6086|bc25mer_6087
GTAGATCGAGTTGATCATTCCCCGT	CTGCATTCGCCGTGGAGGACTGAAA
>bc25mer_6088|bc25mer_6089
TAACCTCCTCACTCCATTTAGCCTG	TTACATTGATACCCGTACGTATACG
>bc25mer_6090|bc25mer_6091
TGTCCTATAGGGTTGGGACCTCGGG	AGCGATTTCGTCTGGGGATAGTTCC
>bc25mer_6092|bc25mer_6093
TAACTTACCCGGACCGTCTTTCATT	GGAATCGATAACTGAGCCTTCATTT
>bc25mer_6094|bc25mer_6095
CGGGACTAGGCTATTGGCAAGTGAA	TCTAGATGTGAGGCACAATGCACCT
>bc25mer_6097|bc25mer_6098
CCCGGAATACGAGATAGGTTATAAA	CGACAGCGGCATGTTCTAACCTACC
>bc25mer_6099|bc25mer_6102
GAGCTCCTGTAACCCAGCGTTCGAG	CGTCGGGTAAGCCCCAGTAATCGTA
>bc25mer_6101|bc25mer_6106
GTAAGGAGATATCGGCCCCTGATGC	GGAGTGACCTCGACACCTCTATATG
>bc25mer_6104|bc25mer_6107
GTTATTTATTTCGCAGCCTGCGATA	ATCGTACCGATGGGTGCGTTTGGTA
>bc25mer_6108|bc25mer_6109
CGCGCGGACGTTCCACTATCTAATC	TTATGACGACTGGGGTCAGTCCCTG
>bc25mer_6110|bc25mer_6113
GGCCAGACCGAGTAGCACCATATTC	ACAGTGTCGTGGCTCCTCTCCAATC
>bc25mer_6112|bc25mer_6114
ATTAATCTATGCTCTCTCGCAGTCT	CAGGGATATGCGACGGACGTACTAC
>bc25mer_6116|bc25mer_6117
AAGCGTATTTGTTATGGCCCAAATC	GGGTTACGTCTCAAGGCGCTCGAAA
>bc25mer_6118|bc25mer_6119
CCATTACCTCAGGCCCCAAGACATC	GTTTGCCTAATTCGGTTACGTCGAT
>bc25mer_6120|bc25mer_6121
ATAACGCTTTTCTAGGCCTCCGATA	GATCCATGCCTAGCCGAATCCTAAC
>bc25mer_6122|bc25mer_6123
ACTAGGTGACAGCCCTCGGACTTAA	TCCGGATCATCTTTCCCTGTTCAGC
>bc25mer_6124|bc25mer_6129
AGAGTGGTGGATTCGTCCAAGGACC	CTGGTATTAACCGGGAACATCTGTT
>bc25mer_6128|bc25mer_6130
CTACTACACGTTAGGACGTTCGACT	GGCGATTGCTGGGTTAGTTCTTATA
>bc25mer_6131|bc25mer_6132
TAAGTTTGCTCCGGCCTGCGGAATA	ATCTGACGTGCCGTGACAAACTCGC
>bc25mer_6134|bc25mer_6135
TTGATGGCGCAAAGATCCTGCTGTC	GTGTACAACTTTCCTAGAGGGGCGT
>bc25mer_6136|bc25mer_6139
TAGCATACCACCCTTTTGAGTTATG	GTTTAAATCATTTGTTCGCGCACTG
>bc25mer_6140|bc25mer_6141
CTAGTCGATCCACCTTACTTCGTCA	GCATACGGACTGGTATACGTCTTGT
>bc25mer_6142|bc25mer_6143
AGATACCGAATAGAGCGCAGGCAAC	GTTTGACCTCTAAGCGGCGAGCTTA
>bc25mer_6144|bc25mer_6145
TTCGCTAAAGCTTCCGTTTCTAACG	CAGTTCTAAACGTATCGTCATTGCT
>bc25mer_6146|bc25mer_6147
GGTGACGTTGCGACTTACTTTGTCG	GTGCGGTTACAGTTTTGACTTACTC
>bc25mer_6148|bc25mer_6149
TTCCGTGCATTCGGTACTGTGTACT	TTAGGGTGGAATCCTTCGCCGGTAA
>bc25mer_6150|bc25mer_6151
CCGGCCATGGTTCACCATTCTTGTC	ATTCGCTTAATGGCAGGCGCTTAAA
>bc25mer_6152|bc25mer_6153
TTTAGCGTATCTCCTGATTCCGATT	GAGTTAGTCCGACTGGGTCTGGCTA
>bc25mer_6154|bc25mer_6155
TAATACTAAAGCCTCTTGAGCCTTC	ATGAGGTCTTTAGTCTTACTGTCCC
>bc25mer_6156|bc25mer_6157
ATATACATTTCGAGGGTCGGGGCCG	TGTTAGCGTGCAGCCCGTCAACATA
>bc25mer_6158|bc25mer_6159
CATGTTATCAAGGAATCGGTTGCCT	GGTCCTAGTGACGGGTAGTTATCTC
>bc25mer_6161|bc25mer_6162
TCCAGCGTGCCAGGCTAAAATGATA	AGAACAGTGAGCCTCATGAGATACC
>bc25mer_6163|bc25mer_6164
CCTGTAATTCGTCACGTGCCACTCC	GTATAGGTGTGGTCCTCGCGTGCAG
>bc25mer_6165|bc25mer_6166
ATGCGTGTGCCTGCGCTCAAATTTT	GGGTGCACATATTTGCCGTGGTTTC
>bc25mer_6167|bc25mer_6170
CGACGACCACTCCAACACTATGACT	CGATCTGGACTAACGCTCACCGCAG
>bc25mer_6169|bc25mer_6171
GGAGTCTATGTATTGGCCTTCAGCA	GATTGTGTTGGCCACTCGGTCTACG
>bc25mer_6172|bc25mer_6173
TACTGACGTGTGTAACCCTGGGTTA	CCGTGAGACTCCCCTTTTCATATGT
>bc25mer_6175|bc25mer_6176
CAAGTAACAGTCGGTCATCACTTTT	CTTTATAAATTCGCCTGCTATTCCA
>bc25mer_6177|bc25mer_6178
ATTGAGTGCGATGTCAGGGGTTTAT	TGAGGTTCGCCATTGAGGGAAGAGC
>bc25mer_6179|bc25mer_6180
TTCTCGTCCCAGCGTGAGGAACATT	CCTAATGTTGGGGCATAACCGGTTC
>bc25mer_6181|bc25mer_6182
GTGAATCGAACTTGCCGTTTTCTAG	GTTGTAGCAGCAATTCGCAGCTTTG
>bc25mer_6185|bc25mer_6186
GCGACTGTATTGGTAAGGTCTGCCC	CGAAGGAGTCGGGTACACGAAGCAT
>bc25mer_6187|bc25mer_6188
CTTTTAGTAGTAACGCCGATGAATC	GTCAGTCATATATCGCGGGGTGAGT
>bc25mer_6189|bc25mer_6190
TATGCGTCTACCTGCGGTCATTGAG	GGCAATGGCTGAGGACTCCATAAGG
>bc25mer_6192|bc25mer_6193
GTCGGTCTAGAGCGAAGGTTACGCG	CTATGGTTCTTACCTCGCCCGTCCT
>bc25mer_6194|bc25mer_6195
GTAGTCATCGAACGTTCCGTTCAGA	TCTGTAATTGGGATTCTTCAGCGTT
>bc25mer_6196|bc25mer_6197
GCATAAATCATGTGTACTATGGGCC	AATGGGTCACTCCGGAAGTGGAACG
>bc25mer_6200|bc25mer_6201
GTATCGGTGAGGAGGGTTGCTTCTG	AGTCTCATAGGGGTAAACCACCGCT
>bc25mer_6202|bc25mer_6204
TTGGGGTCGTTCTGGTAATGAGGGG	ACATCTAGTGCACGTTATTGTTCGA
>bc25mer_6205|bc25mer_6206
GATCGCATTGGCATATTCAGACTCT	AGTAGATATGCCACAGGCGCTGCTG
>bc25mer_6207|bc25mer_6208
CCGTAGCTTTTAAAATTCCTAGCAC	ATTTTCAGGATTCCCGAGCTACGCC
>bc25mer_6209|bc25mer_6210
GTCTTACTGTTTTAGCTTGTCTGGC	GTTTGCGGGCATACCTCGTGCTAAC
>bc25mer_6211|bc25mer_6212
CACCTCTGGTTTAGGCCGTTTAGTC	GTATGTGGATTTTCGAAAACCGTTC
>bc25mer_6213|bc25mer_6214
AGTCAGGCACGTCGACATCGGTAGT	TCGCATATTTTCAGAGTCCGATCCT
>bc25mer_6216|bc25mer_6217
TAATACTTTGCCGCGCAGCGATTTG	TAGGGCTTCATGGCAAGAACGACAC
>bc25mer_6218|bc25mer_6219
GACAGTGGACGTGTACCACAACCTG	TTCTGACTAATTGAGCTTCGCGTAT
>bc25mer_6220|bc25mer_6221
TCCGTTTGTTCGCTTAAGCGCTGCA	CAGATTATGACGCGAATCGGTGCCG
>bc25mer_6222|bc25mer_6223
CGCGGAATGGTGTGGATCTGTACTC	GTTCAGCGGGGTTCATTCCCGGTAA
>bc25mer_6224|bc25mer_6225
GGAGTATTTGACATTGGGCAGCCCG	GAAGTAGCGTCCCAGGCTATTAATA
>bc25mer_6226|bc25mer_6227
ACGAATCTTTTCTGGCTTTCTGAGC	ATCAAGGGTACCAGCTTCCGGACTA
>bc25mer_6228|bc25mer_6231
ACCGTCTCAGATACTGGGATAACCT	CAGATAAGCCGTGTTAGGCCTACAC
>bc25mer_6230|bc25mer_6232
CTTAAGACTGGACTTCAGGCTCGGG	TGATTGTTATGCGTCCTCGCGTAGG
>bc25mer_6233|bc25mer_6234
GCCTATGAGAGCGCTTATATCCAGG	GTCTAGAATGTGAGTCGATCTTACC
>bc25mer_6235|bc25mer_6236
GACGTTTAATTGTTCCACCGGTTTC	TTTAACGCGCAATGCACGCCACTTG
>bc25mer_6238|bc25mer_6239
TGTATACGTCTTGGATAACACGTCC	TATTGCGGTGATTCCTGGCAAAGCC
>bc25mer_6240|bc25mer_6241
TACGTGTCGAGAGGACCGGTTTCTG	AGTACCTCGTGTTTATGCGTCCACA
>bc25mer_6242|bc25mer_6243
TAAACGGCGGTGCCTTATCCATGAG	ATCCTAGTGATTGCTCAGGACATTC
>bc25mer_6244|bc25mer_6245
TTTAGCACTCCATGCGCTCTCGACC	CTCGAAGCACGCTAATTCTCTGGAC
>bc25mer_6246|bc25mer_6250
AGTGGCCTGGACGGATTAGATATCC	AACCGCGACGATGGCAGTAATATTT
>bc25mer_6248|bc25mer_6251
AATCGGCTTTGCTGGTTAATCCTGT	GGGAACTTGGTATCCCTTCCCTTTG
>bc25mer_6252|bc25mer_6253
AGTGAATTGCTGCGCATCGGCAGTA	TGAGATGCGTGAATTGTCCCAAGGT
>bc25mer_6254|bc25mer_6255
GTAAAACTGAGTCCCGGTCCGATAT	TTAGGGGAGTGCACCTGCCAACATT
>bc25mer_6256|bc25mer_6259
ATCTCAAGATCCGCTTCTATTTTAC	GTAGTTTCGTACCCGGTCGCGTTAG
>bc25mer_6258|bc25mer_6260
CATACAGTTTGCGCACCATCGGATT	TGACGAGCAACAACCTATGGGCCTT
>bc25mer_6261|bc25mer_6262
GGACTTCGTTCATAGGCCTAGAGTT	AATCTGGCTTATGCGAGAACGTTGC
>bc25mer_6263|bc25mer_6264
TTAGGCAACGATTTCTGCGTAGCAA	GATTCGAGGTCATCTCGTGTGCCAT
>bc25mer_6266|bc25mer_6269
ATCAGGATCGAAGATACGCGCGGCT	ATTATTGTCCTTCCACCCAATCGAC
>bc25mer_6268|bc25mer_6270
AGAGCCATTTCCGTCTCGGGTCATG	CGGAGTCAGCGACCTGATTTGTCAT
>bc25mer_6271|bc25mer_6272
ATTTGCTCGATGTACTACGTCAAGA	GTTGAACATGGGCGGCTAGCGAGAT
>bc25mer_6273|bc25mer_6274
GGATACATGATGCACTGCGTAGGCC	TAGCTGCTGTCTCCGGATCGTGAGA
>bc25mer_6275|bc25mer_6276
CGGTAGCATGATCGGCCTTTAAATT	GCTTAGGGGTCCGATTTCTTGCTTT
>bc25mer_6277|bc25mer_6278
GACGGATTTAGCACCTTAACCAAGA	TCGAGTCTGACCGCCGAGTAGACAG
>bc25mer_6279|bc25mer_6280
GACCGGTGTGCGTTACCATGGAAGT	TGTAGTCTACTTCTGGCCTGACAGT
>bc25mer_6281|bc25mer_6284
CAAGGTTTACGGTCAGGCATATACG	GGATTAAGAACAGATCGTCCGCTCT
>bc25mer_6283|bc25mer_6285
GAATAAGACTGTACCGTTGCTTTGA	AGAATGCTTATATCTGCGGCAGCTC
>bc25mer_6286|bc25mer_6287
AATTACCCATGATACGCACGGTGTC	GCAGCTTAACCACGACTTTTCTGTT
>bc25mer_6288|bc25mer_6289
GTACCTCCAAAGTCCAAACAGATGC	TCGAAATAGTCGAATCAGCTCCCGT
>bc25mer_6290|bc25mer_6293
ATTGATTCCGTCTCTATTACGAACG	ACATGTAATTTCGGGGTGTCGAACC
>bc25mer_6292|bc25mer_6294
ATAGTCGTTTGATCCCGCGACCACC	CAACACGTGGGTCGCGGCTATACTA
>bc25mer_6295|bc25mer_6296
ACCACCGGAAATGTACCTAAGGACG	TGACAGCCCCGCACTTTTGTTTGAT
>bc25mer_6298|bc25mer_6299
ACCGCCTCTGGTCCATCTTAGGATT	TTAGGGCGGGCACTGTCAGTAGTTC
>bc25mer_6300|bc25mer_6301
TCGTGTGTACGACGTTAATGACCAA	GTGGGCTTAACGTATTAGAATCCGC
>bc25mer_6302|bc25mer_6303
GCGACGAGGAATCCTAAATCCCACT	CGCGTATGTTTACCGCCTACGTCGG
>bc25mer_6304|bc25mer_6305
TAGGGCGCATCAATGTCAGGCTTAA	AACTTGTTACTGCCGAGCTATCCTG
>bc25mer_6306|bc25mer_6307
GGTGTTGATCCCGCTAAGACTCAAA	TTCCAACGCTTAAACTAGGGCACGA
>bc25mer_6308|bc25mer_6309
TGGCTGATCCACTAAACTATGAGTA	AACGATAGTCTAGGCTCTAGTCTTA
>bc25mer_6311|bc25mer_6312
ACTGTAATTGATCACGAGGGCCGTG	AGTACCTGTGCCGTCACTTGGATAT
>bc25mer_6313|bc25mer_6314
CAAGCCTGAGTTTATCGCCATCATG	AAGGCAAGTAACCCAGTCGTCTATT
>bc25mer_6315|bc25mer_6316
GCATTTATTTTGCTCAGGCTGCAGC	AATCTCCTCAACGGGAGGTAGGTTC
>bc25mer_6318|bc25mer_6319
TTCCCCTTATGGAGGGTTGGGTGTT	AAAGTATGCTGGTAAACGTTGCCGC
>bc25mer_6320|bc25mer_6323
CTTATTTCATTCTCCCACCTGGTAA	TTTGACCGACGATTTATCAGCAGCA
>bc25mer_6322|bc25mer_6324
ACTTGGGCAATATGGTGCCATCTGA	TCACAGGTCCTGAGCACGGCATAAC
>bc25mer_6325|bc25mer_6326
AAAGCTATGATCTGCCCCGGGTCAA	GGTCGATTCAAGTACCACTAATCGT
>bc25mer_6327|bc25mer_6328
GAACATACGGAACTATCTGTTGTCC	CATTGAGTGACCCGTCAATATCTTT
>bc25mer_6329|bc25mer_6330
GAGAACGATACTTCTCAGATGTCGG	ATCGTATACTTCGTCACAGCGTGGC
>bc25mer_6331|bc25mer_6332
TCGGAATATATCAGGACGCTTACCC	GGTTAGCATGATGAAAATCCTCTGC
>bc25mer_6333|bc25mer_6334
GACAACCTTCGACTCCATACACACG	ACTTCCGCAACATTCAGGGACTCGG
>bc25mer_6335|bc25mer_6336
AACAATCGGCTTGATGCTACTCGTG	TCGAGAGGGTTCTTGCCTCAACCAG
>bc25mer_6337|bc25mer_6338
CGCAACTTACAAGCCTCACACAATC	GGTAAGATTTCCGGCTATCGCGAGC
>bc25mer_6340|bc25mer_6341
TTGTGGTCCTAACCCTCATGAGCTT	GGTCGTAAACTGTGAGTGCTACCTA
>bc25mer_6343|bc25mer_6344
GTAGGTCGCGTAAGCTTCCCGATGT	AGTATACCGCGTCCGCAGAGCAAAC
>bc25mer_6346|bc25mer_6347
GACTGCGTATCCTCCTTCTATGTAG	TTTAGCTCTTGACCGGGTGCCTACT
>bc25mer_6348|bc25mer_6351
GAACAGTCGGTCCTCCTGACACCTT	AGTATCGGATTCCGAGCGAAGGACT
>bc25mer_6350|bc25mer_6352
ATCTGTCTAAGGCTAGGTGAGTGTG	GTCTAATCTAGCGCGACGTCTTAGA
>bc25mer_6353|bc25mer_6354
CATGCCATTTCAGATTTGCCCTGCC	TGTCCGCACCAAGACTACTTCTTAT
>bc25mer_6355|bc25mer_6356
GCGCAATCCTAGACCCCTTTGTTCA	ATACCCGTTGCCAAAAGCTCCCTAG
>bc25mer_6357|bc25mer_6358
TGCCGTACCCAACAATCGCTCAATT	ATGGCGTTAGCTGCCAGTAGACTTA
>bc25mer_6361|bc25mer_6362
GGTTGACTCTTGGACCTTATAAGAC	CCGGCTAGTTAACACGCACATATCT
>bc25mer_6364|bc25mer_6367
TGCCTCGCGTTCGAAGCTAAGAATA	GTATCTATTCGCACTGCACTCGATA
>bc25mer_6366|bc25mer_6368
TGTACAGCGTATTCACCTACAACAA	GTTAGACGGCCACGATGATCAAGTT
>bc25mer_6369|bc25mer_6370
AATTACCGAGTGGTTGTCCCCAATA	GGAGATCAACGCTTTTCCGCATTGC
>bc25mer_6371|bc25mer_6372
AAATGAACGTCAGCGCAAATACTGC	ATTTCGCGTCCCGCAGGGTAATGAA
>bc25mer_6373|bc25mer_6374
TCGGGGAATCGTTACCTGTGTACTA	AACCCAGCTCGCGTTCAGTATCATG
>bc25mer_6375|bc25mer_6376
GGGAGACTGGAGGACAACTCGTAGC	GTCACATCGACCATCGATCGGCGAA
>bc25mer_6377|bc25mer_6378
GCTGCATAGATGTAATCGGTCCAAG	GAGCTCACTTCCACTCCGCCTAATT
>bc25mer_6379|bc25mer_6380
CTGAAGAGACTTGCCGCGAGGTTAG	AGTCAGGTGTCAGAGCGGAACTAGC
>bc25mer_6381|bc25mer_6382
AAGGTATGGTAGCGGTCCGTCGTAC	ACTTGAACGGGCGGAAATGCAGTTC
>bc25mer_6383|bc25mer_6384
ATGGGTGACTGACCAAAGTCCGGAT	GGATACGCGATTTACACGGGATCAT
>bc25mer_6385|bc25mer_6386
GCTCTCTTACAATGTTGATGGCCTA	GGATCTAAACGCTGCCAAGGTAGAA
>bc25mer_6387|bc25mer_6388
GAAGTGCTCAAATTCGCTTTCTACT	CAATCTAATGCTGCACAAGTAGCGG
>bc25mer_6389|bc25mer_6390
GTCTTTATGCTCTTGCGCCCTGGAG	GATGAGTAACACCTGTACCTGCCGA
>bc25mer_6391|bc25mer_6392
TCTAGCACCTCCTGACTACGCTGTC	CTCGGCGTTGTTAAGACGGGTTTGG
>bc25mer_6393|bc25mer_6394
TTTCCGTCACATCGATAGCTCTAAC	GTCGTCGTTGGGCCGTAAAAGACCA
>bc25mer_6396|bc25mer_6397
AGCGGGACTCTAGGATTTAGACTCC	TAACTTCGGAATGTACACTTTGGCG
>bc25mer_6398|bc25mer_6401
GGGATTCGATAACCAGGTCAGCGAT	ACGATGTTAAGTAGTTTCCCCGAGC
>bc25mer_6400|bc25mer_6402
AATGACACACTGAGCCGAGCTCTAT	GGGTACCGCTTGTCATTAAATACAT
>bc25mer_6405|bc25mer_6406
CTTCTGCCACTCTTAGCAGCATGAC	ACTCTATACCCAAGCGCGCTCTTCC
>bc25mer_6407|bc25mer_6410
GCCCATCGAGCGGTCGTTCTACTAG	ATGGACTTCTACGGCTATTCTTCTC
>bc25mer_6409|bc25mer_6413
AGGTCGCATTCGTCTAGAAGCACGA	GAGGCCTGAATACCCTGTGGTTAAC
>bc25mer_6414|bc25mer_6415
GCACCTTATGAAGAGAGCTGGACTG	ATGACTCACGTACTCTGCTAGTGTA
>bc25mer_6416|bc25mer_6417
GTTGGATCTAGGCCGCGGATCTTTA	GTTTATAGGTTACTTACCCCGTGAC
>bc25mer_6418|bc25mer_6419
CACAATCTTACTAACACCCACCATG	ATCTTGTAGTTACTTTTCCCCGGAC
>bc25mer_6420|bc25mer_6421
TGTCCATGTACAAGCGATTGCCTAG	ATGTAGGTCACCATGTGCCACGCAA
>bc25mer_6422|bc25mer_6423
GGGTTTTCGTACTCGCCAACGATTT	GTGCTCGTTATGGTCGTTCCAAGTG
>bc25mer_6424|bc25mer_6425
GACATTTTGTCGTTTTCGGTAGCCC	GCTCTATAAACCGGTGCCTCCGAAC
>bc25mer_6426|bc25mer_6427
AGGAGATTGATCTAACTGGTTGGGA	TACACCACTCCATCGTGCCGTGATG
>bc25mer_6428|bc25mer_6429
CCCGTACTGGACATTTCTGAGGTGA	CTCGATCACCATTCTTTAGTCTAGC
>bc25mer_6430|bc25mer_6431
TCGACCAGGGGTAGTACTATTTCAT	GGAACTTCTTACGAGGATCAGGTCG
>bc25mer_6432|bc25mer_6435
GCTTATCGGTCGCGGTGCTAAATAA	TATCTTCCTGACGAAAACCACTCCG
>bc25mer_6436|bc25mer_6437
GTAAATCGTGGGTATGATGTACGCC	CTGTAGGTACAATGGCACCTAGCGA
>bc25mer_6438|bc25mer_6439
TCGGTGTTGCCTGCGGTGTATGTTC	CACCTGGGTTCGGCCCGGTAATATA
>bc25mer_6440|bc25mer_6441
CGTGAGCCTAGATTAGGTGCAGAAT	GCTATTGGAGGAGCAGGGATTTCTC
>bc25mer_6442|bc25mer_6443
GGTACGCTAGGGGAGTAATATACCC	AAGTGCTCGATTCTAAATGGTCGCC
>bc25mer_6444|bc25mer_6445
CCAAGATAGCGTACAAGTCTGAGTT	GAACTTCAGGTATCAGCTTACGAGC
>bc25mer_6446|bc25mer_6447
TATGTTACATTCGGACTCCCAGGTT	CTGGTCGGGAATAGACACTTACGAT
>bc25mer_6449|bc25mer_6450
AGCTACTGTTCCGCTGGTATAGGAA	AGGGGAGAGCAGTATAACACCTAGA
>bc25mer_6451|bc25mer_6452
GAGGACTTCGAGTAGAACGCTGGCT	TTGAGAGCACTACGCGCCTGCATAG
>bc25mer_6453|bc25mer_6454
AACTGATGTTGATTAATTCGGACCC	GCGTAATGACCATTGTATTTCCCGT
>bc25mer_6455|bc25mer_6456
GCAGTTATGGCTCTGAGAACGCAAT	ATATTTTGTGCTCCTGAGCGCGTAA
>bc25mer_6457|bc25mer_6458
GCTTTTAGCACAGGCTACCTCCCTC	ATGTGTTCGTGTGTCCGCCTCCTTA
>bc25mer_6460|bc25mer_6461
GGTGTTACTGCTACTCTATGGGGAC	CATTCACGGACACGATCCTCTGGTC
>bc25mer_6462|bc25mer_6463
TCTTATGCGGGGCCGTAGCAGTTTT	TTACTGCTGTAAGAGTTTCCGGCGT
>bc25mer_6465|bc25mer_6466
AGTGCTAAGTCACACTGTTGGCATT	TGAGCGTGATTAGACCTTCGCACTC
>bc25mer_6467|bc25mer_6468
ACTAGGTTTAAGCCAGGTTCGCAGC	GTCAGTCGTTCTTCTTAATTTCGTG
>bc25mer_6469|bc25mer_6470
CATGGTGTGGGACGTAATATGAACA	TGATAAGGTCGCGCAGTGCACAAGG
>bc25mer_6471|bc25mer_6472
CTCGATGTATAGCGGAATGACTGAC	GTAATACGGTTGGAGCGCCCTAGTA
>bc25mer_6473|bc25mer_6474
ACGCTGAATCGTGATACATGTCTCT	CATGTGTAGCTCTCACGGGGTTATA
>bc25mer_6475|bc25mer_6476
TTTGCCACCATTTCGCCTGACAAGG	GAACCATTATTGCTGGCATGTGCAG
>bc25mer_6477|bc25mer_6478
ATTGCCGAGTTTATGGCTTTGGCGC	GGAATATCCGGCACTGCGAATGTAT
>bc25mer_6479|bc25mer_6480
TCTGCGGTTTGTTCACGTTCGGACT	GTAGCCGTAGGGACACGTGACAGAG
>bc25mer_6481|bc25mer_6482
CTGAGTGAGTAAAAGTCATTTCCCT	AAGACCAATTCTCAGGTGGTGCTTT
>bc25mer_6485|bc25mer_6486
TAGTGTCTCTAGGCGGGCGCTAAGA	CTTTTAACACGTACCCAGAGTATCG
>bc25mer_6487|bc25mer_6490
GAACAAGCATTAGGGCTGTTCCCCG	TTATGTTTCGTTTCCACTCCCATGA
>bc25mer_6489|bc25mer_6491
GCCTAAATTTACACCCGAGGAGTTG	GGGCAATGTACTATGCGTTTGTGCC
>bc25mer_6492|bc25mer_6493
AATGCGGGTTAACTGTTCACCTGAC	GTGGACATGCTCCTCCATAACGGTA
>bc25mer_6495|bc25mer_6496
TCTCTGTGTGGGGCCACCGTTAATT	TTGAGAGCAGTAAGTGTTGTCGCTT
>bc25mer_6497|bc25mer_6498
AGCAACGCAATGTGTCGCCTGTATG	CGCAGGAGGTCACCGTAGCCATAAG
>bc25mer_6500|bc25mer_6501
CGGTAGGCAGTTCCCGATTGAACGT	CTTTCACCGCTTTAATGGTGTATAG
>bc25mer_6502|bc25mer_6503
AGAGCGCCGACACCCTTTATTCTCG	ACGTATCGAAATCCACCCAAATCAT
>bc25mer_6504|bc25mer_6505
ATCTGGAGAAGCCCGTGGAGTCTCT	GCCAAACGGCATTATGAGGATCTGG
>bc25mer_6506|bc25mer_6507
GGTGCGAACGGCCTCATAAATCGGT	AGGACGCATTTCCACTTCACATTTT
>bc25mer_6509|bc25mer_6510
ATAGGGCCACGACTGCTGGCATTTA	ATAGTACCGGACCCGTCTATGGTAG
>bc25mer_6512|bc25mer_6513
AGCTTTGCTACCATGGTCAGTTGGA	AGCAGAGGCTAAAACGACCACATGT
>bc25mer_6514|bc25mer_6515
GCCACTGTGGGCTGCTATCTACGTC	GAGTGGCGAACTGTCCGTTTCTAAG
>bc25mer_6517|bc25mer_6520
CTGAGCTTGGCACATTTGCCTCTGA	GTAACTTCTAGCCAGTTAGGTAGTC
>bc25mer_6519|bc25mer_6521
CGTTAGATGATCTACTGCTCCGTAG	CAGCGTTCTGACACACCAGTCGATG
>bc25mer_6522|bc25mer_6523
TAATTTAGCTGAGCCCACTGGCTTC	CTCTACATTAGGGTACGAGTGGGCG
>bc25mer_6524|bc25mer_6525
GCTACATTGGCAAGCGTTGCCCTTT	TGTCGGAGGCAATGCGTTCTGTCTT
>bc25mer_6527|bc25mer_6528
AGCCTATGATATCGGCCGGTGTCTG	ATGAGGTAAAGCCTGGTGCGCAAAC
>bc25mer_6529|bc25mer_6530
CCGCTAAACCAACTTCGATGGACAC	ATAGAGTTTATGGGTACGCACGCCG
>bc25mer_6532|bc25mer_6535
CTATCACAAAATCCCGTGGTTTCAT	AGCATGAGGGATCATAATCCCGCCG
>bc25mer_6534|bc25mer_6536
CTGTCTTTTAAAGCCTTCTATGCAT	TCATTACTCACCCTCCGCTCTCAAC
>bc25mer_6537|bc25mer_6538
GATGTTAACCGTGGCGCATATTCCT	AGTCTAATGCCATAGGCGGGCTTAT
>bc25mer_6539|bc25mer_6540
TCTGTACTTATAGGCGTTCACTGCT	AATTGACGCATGTAGCACGTGGTCA
>bc25mer_6541|bc25mer_6542
CCTGGGTATGTAAAATAGTCCCCTT	GTCGAACAATTCTATGATTGGCCGC
>bc25mer_6543|bc25mer_6544
GACCTACGCTGCTCTTAAGGCGACG	ACTTGTGACTCCTGGCTGAAACGGT
>bc25mer_6545|bc25mer_6546
TGTCTGCCGTTTATGCCGAATGTAC	CAACATGAACCTCTATTACCATCTC
>bc25mer_6547|bc25mer_6548
GAAACTGGGTTCCATTCCTATTCGC	TGCAGGCCGGTAGTTATTAACCCGA
>bc25mer_6549|bc25mer_6552
GGATTAGCTCAGCTATCAGCACGGA	CGGGTTATCGCACTTCAATACGGGA
>bc25mer_6551|bc25mer_6553
CCGCTTTCCCGTTTCATCGATCATC	ATGTGGTTTAAGTGGTTCGAACCAC
>bc25mer_6554|bc25mer_6558
GAACTATCTGCACATGTCCTTGTGG	CGTTGGTCACTGTAAGGACGAATGG
>bc25mer_6556|bc25mer_6561
TTCGTACCTCCAAAGGCAACCCTTA	AGTAACCGGACCTACCAGGGGACTT
>bc25mer_6562|bc25mer_6563
TATAAGTATCCCCTCGTTCGACGTT	ATCAGAATATGTCACGGCTACGCCG
>bc25mer_6564|bc25mer_6565
GCATATGTGTGAGGTTGCGCCTACA	TACAGTTGCGGCCTTAAACCGAATT
>bc25mer_6566|bc25mer_6567
TAAGTGTACCTTTTCCTCGGAGTTC	TTTCTTTGCTTCGCTGTGGTAGGAC
>bc25mer_6568|bc25mer_6569
CACATATACTCGTCGACCTCGCCGC	AGACCACGAAACCTCCTATTCCTCA
>bc25mer_6570|bc25mer_6573
GTTAGCTTTCTTGCTACGAGGTGAC	CCGAAACGCGCATCTAAGCTCGATT
>bc25mer_6572|bc25mer_6576
AGAATACGTCTAGGGGTGTTGGCCC	TATTGCCGTTCAGGTCTGCTAGGGA
>bc25mer_6575|bc25mer_6577
ACGCTATTTTGTTCGGTACCGTGTC	TTCATTGTGTCAGAGTTCTAGCCCG
>bc25mer_6580|bc25mer_6581
GGCAAGCACGACTATCTACATACTG	ACCTATACCACACATCTTAGTCGGT
>bc25mer_6582|bc25mer_6583
CTAAATGTTATCGGTAGCTCGTACT	TCCTGATAGTTGCGCTACGTTTTAA
>bc25mer_6584|bc25mer_6587
GGGAACGGTTAGCGTCTGTATCCGG	CCTCTGTAAACAAACGGCACCACCG
>bc25mer_6586|bc25mer_6588
CGTTTGACTCCCTGTTGACTTATTT	CCCTACCCTGCGAGGAGCTTTAGAT
>bc25mer_6589|bc25mer_6590
TTCTAGTGGCACGGTCCCTGTCTTG	CAGACTAGTGGTAGACGGCTTGTCG
>bc25mer_6591|bc25mer_6592
CCTTAAATGAGCCTTTGCTGGCCTT	TGCCGTAAAACCTGGAGAGACTCGA
>bc25mer_6593|bc25mer_6594
TCCAAGCTTCGGAATTAGGGGCTAT	GCTAAAGGTCAAGACGACTCCATGA
>bc25mer_6595|bc25mer_6596
CGTATTAGCCTTTTGATTCCCTATG	TTCTACAGATTGGAGCCCTCTCTTA
>bc25mer_6597|bc25mer_6598
CGTAACCAATTCCGCAGCCGAGACT	GTTGAATTGTGATGATGCCTTGTCC
>bc25mer_6599|bc25mer_6600
TCTGATCAAGTTGGTCCGGCGTGTA	CATATATGTTCGCACTTCTGCACAG
>bc25mer_6601|bc25mer_6602
GTTACCTTTAGCCTTAGTAGATGCA	TGATTCTCAGGGGTCCGGGTCCTAT
>bc25mer_6603|bc25mer_6604
AAGGTCATGTTGTGCGTCTGAATAT	CTTTTCAGGGCTGGTTACAATTCCA
>bc25mer_6605|bc25mer_6606
CTAACGGTATACTTAATCGCTGGCC	AATCGCTCCTATGCACAACCTTAAA
>bc25mer_6608|bc25mer_6609
CTATGGGACGGGTCGTTGGATATTT	CTCAATAATCTTAGTGTCGGACACT
>bc25mer_6610|bc25mer_6613
TAAGCTGGGTACGTGTCATTCCTTC	TCTCTTGGGTTCATGATCCGTACTG
>bc25mer_6612|bc25mer_6614
ATTTGCCAGTTCTATCGGCCATTTC	AATTCGAGGCCCACCTATGTGTTCC
>bc25mer_6615|bc25mer_6616
GTTGCTGGTTTCACCCAATCGCGAT	TTGTCCGAGGGTCTATACAACACCC
>bc25mer_6617|bc25mer_6618
AGTCAGACCGTTGCGCATGAACAGT	ATTCGTTGGTTCCGTACTGGGGTCT
>bc25mer_6619|bc25mer_6620
GTTGACAAGCCGCTTCCCGGATAGA	GAAGAGACTTCGGTTCGCTTGACCA
>bc25mer_6621|bc25mer_6622
TAGTTGAGTACGCCTGCACATCTAG	TTGTACCGGTTCGACATGCGTGATT
>bc25mer_6623|bc25mer_6624
TAATACCCCTGGGTGTCAGCCTTCT	GCATATTTCTAGAGCCTGCCCTCAC
>bc25mer_6625|bc25mer_6626
TCTTAGGCTTTCGGACGTTTCAGCT	AGATGTCACAACGTTTCATGCATGC
>bc25mer_6627|bc25mer_6628
GTGACAGATATGCAGCCTTTTATAC	CTTTCTGAACGACATTTCACCAGCT
>bc25mer_6629|bc25mer_6630
GAACGAGCTATCTGTCGCAGTGTAG	AAGCTACCAGTCCTGCGCCAACTAA
>bc25mer_6631|bc25mer_6632
TAGGGGACTAAACGCTCATTTCGTA	GGGACGGTCTGTTACTATCGGTCAC
>bc25mer_6633|bc25mer_6634
TTGCGCGTGATCGCTCCAACATCTC	TTCTACCATTATGCGGGTTACGCCA
>bc25mer_6636|bc25mer_6637
AGTCTGTCACGACACTGGTATATAC	TTCGTCGCCTACGAAGTGCTCCTTC
>bc25mer_6638|bc25mer_6641
GTCGCGCCGGTTACACGATAAATCG	GTCAATCTGACTCTTCGGTGGCATG
>bc25mer_6640|bc25mer_6642
GACATGTCGTATTTCCCGTAAGATA	ATTGACCAATGATCGGTGATCTCTG
>bc25mer_6643|bc25mer_6644
TGACGGTTTCTCCCAGTACGAAATT	CTGTAATCGACCCTTTATAGCGTGT
>bc25mer_6645|bc25mer_6648
GACCCGCACGCAACTCCTTATTAAA	TGGTGGAGCGTGCAGACTCTACGTT
>bc25mer_6647|bc25mer_6649
GGCACATCATGATCGTATTGGGTCG	GAGTGTCCTTGCTTTCACCTGTCAA
>bc25mer_6650|bc25mer_6651
CTTAGTCGAAGTAGGCTTGGTCGTC	TGCGTTCGTTCTATTCTCGCATAAT
>bc25mer_6652|bc25mer_6653
AACCATAATCGCATATGACAGACCC	GATACTACAATCAGGCGCGTCGGTT
>bc25mer_6654|bc25mer_6655
TTGAAATTCCGTATCCGTCTCTGCG	ATAATCAATCTCAGCTAATGCCGGC
>bc25mer_6656|bc25mer_6657
AGAATCCAGCGAGGCCCATTCAGAG	GGAGCCTGTGATCTGTTATGCATCA
>bc25mer_6658|bc25mer_6659
ACGGTTTGTGTACACTTATGTCGCG	AACCTTAGGACTTGCGGTGTTACTT
>bc25mer_6661|bc25mer_6663
TTATTTCTCACGACAGCGTGGGACT	TTCAGTTTTGCGGTCTGCGAATACT
>bc25mer_6664|bc25mer_6665
TCGTTTGTACTAATCTCGTCCCGGG	GGCAACTTTAATCCTTTGTAGTGCT
>bc25mer_6666|bc25mer_6667
TCATTGCTAGTATTTGGTTACACCG	ATGCTACTGCCGTGATATGACATGC
>bc25mer_6668|bc25mer_6669
TCTGTTATCGTAGGACCCGGTCCGG	ATGATGGAGTCGTCCCGTATGCGGA
>bc25mer_6670|bc25mer_6671
GCCATTGTGTGGTCACCTTTACTGA	CGGTCTGATGGCGCCCATATATTTG
>bc25mer_6672|bc25mer_6673
CTGTCCACCATAACGGCTCGGCTTT	CGGTAATCGATGCGATGGTAATACC
>bc25mer_6674|bc25mer_6675
CAGTGGCAGGGGTGGATAAGATTGG	GTTTCGCAATAGGGCGGCTACTTTG
>bc25mer_6676|bc25mer_6677
AGCCTAACGCGAGCCTTTACAAGAC	ACACATACCCTTGACCTCATCAATT
>bc25mer_6678|bc25mer_6679
GGACTGTAACCTCGACGTGTAGACA	CTAAGTTACGCTATAAGTCGTTCCA
>bc25mer_6680|bc25mer_6681
GGACATTTTATGCCAATCTCCAGAG	AAGTTGGGCGATCCGAACCGAATCT
>bc25mer_6682|bc25mer_6683
CTAGAGCCTGAGCCGCTCTCTAGAA	AGATACCTTATCTCATAACGTGTCG
>bc25mer_6684|bc25mer_6685
GATCAAGGCGTTTACCGTTCGTGCT	GTGAACTATCGGCCTTAATACCGGT
>bc25mer_6686|bc25mer_6687
ATCCTGATACGTACTTTAGAGCAGG	CTGGTTAAAGGACCCAACGATTTCG
>bc25mer_6689|bc25mer_6690
CGCTGTGATTTAGGTGCCCATAAGA	CCAGGTTATTTTCGGCTAACGACGC
>bc25mer_6691|bc25mer_6692
GATAGTACGTCGGGCAAGCATACGC	TTAGGGCCTTGACTACTAGCGTGCT
>bc25mer_6693|bc25mer_6694
GTCGGGACTGCTCGTTTAAGGATTT	GAAAAGGCACCTTCATTCCCGGGAT
>bc25mer_6695|bc25mer_6696
TCCCGTTCCTCTTAATATGATTCTG	CCATGACTGTTTGCTAAGACCTGTT
>bc25mer_6697|bc25mer_6698
CTCTTGGGGTTAAGCTAGCGGACCG	ATAGAGTGCCTGCTCGCTAGAGATA
>bc25mer_6699|bc25mer_6700
TCTGTGAGACAAGTAGACGCTTGTA	TTACCCAACCGCAGACTAGGACTGC
>bc25mer_6701|bc25mer_6702
TCTTTTGATTCGGTCATCTCTTAAG	CTTTCCTACAAGTAGTCACTGACTT
>bc25mer_6703|bc25mer_6704
GCTTTGATACCGTGAGCGTAACAGT	GCGGGCAATTTGTAAGTATTTCGGA
>bc25mer_6705|bc25mer_6706
CTGGCAGACTTGCGAAAAGGTCTGA	GTGTATCCGCTAAGCGCGGCTGATA
>bc25mer_6708|bc25mer_6709
GTGGCACAACCGGTTGGATTGGATC	TGAAATCTAACACCCGGTCCTTTGC
>bc25mer_6710|bc25mer_6711
ACATTTTGGTGAGGCCTTGCCTACT	TACGTGGTCATACTGTAACCGGTTT
>bc25mer_6712|bc25mer_6713
GTCATACGCTATGTTCGCCGTATTA	CTAATTTCAGCAGCCGCCGCGTAAG
>bc25mer_6714|bc25mer_6715
AGATAACGGCGATGAGCTGTGCCTT	GCCGGACGAATCAGCCTTCCAATAT
>bc25mer_6716|bc25mer_6719
GAAAATCTCGGTCTTATCCTCCGGT	TCTAGGTGGGCGTAATGTATCATTG
>bc25mer_6718|bc25mer_6720
TCGTCTTATATGCACGCCCATCATT	CTCTGTGTAAGTGGCGTATGCGACC
>bc25mer_6721|bc25mer_6722
GCACAAACCGTCCAGCGAAAATTAT	TATCGCGTTACCTTATCTGTACGTC
>bc25mer_6723|bc25mer_6724
GATAGTGCCGGTTTCCGCGCGATTA	GTGAGCAGGTTGTAACGTTAACGTT
>bc25mer_6725|bc25mer_6726
TAAGAATGAGGCCCTACTCGCCGGT	CACTTACGCATAGGCCTGCCGGTAG
>bc25mer_6727|bc25mer_6728
GTTCCAGTAGTGGGACTGACGACAC	TAGCTTAACTTCCATCGGGATCAGT
>bc25mer_6729|bc25mer_6732
GGTCCTCTGAGTAATCCGCGGTAGT	GAGGTGTTACCGTCCTCGGACTTTA
>bc25mer_6731|bc25mer_6733
CCCATCGGGCCGTAATCATGCTTAA	AGCATATGTGAGCCAGTCAGTAGCT
>bc25mer_6734|bc25mer_6735
CCGCTAAAGCTACCAGAGCAGTCCA	AACAGTTTCATTAAGCTCAGCTTCC
>bc25mer_6736|bc25mer_6737
GTGAGATACGGCCGGTACAGGCATT	AGTATGCCTGACTAACAGGGCCGTT
>bc25mer_6739|bc25mer_6740
TGGAGTTTCCTGACTATCTACGAAT	TCGTTCGACGGTGTGCGTTTAGTTA
>bc25mer_6741|bc25mer_6742
AAACCTCAACTACTAAGCCGCGGTA	GCCTTAGACTCTAGACACTTTGGGT
>bc25mer_6743|bc25mer_6744
GCTGTCCTACTGCACTGATCATGCA	TTGATACTCTAGCGTGACTTACTGT
>bc25mer_6745|bc25mer_6746
TAATCTGATGATACTCAACCGCCCG	GTCTTGTGCTTCGCAGCTTACGCTG
>bc25mer_6748|bc25mer_6749
TAGCTCTTATTTAGCGCCTCCGTTC	TGTGGAGCGGTGTTCATGCATACAA
>bc25mer_6750|bc25mer_6751
ATTCTTCGTGTTGATGGGCGGGTTA	TGTCCTTATTAGGGAACGGGGATTC
>bc25mer_6752|bc25mer_6753
ATGGAACCCCTTAGGACTCCTGCTC	ATGAGGAGTGGGTACAAAGCCCGTC
>bc25mer_6755|bc25mer_6756
ATCGTGGTGCCACCCCTATCTGAAT	GCTGATGGTATTAAGAACTTATCCC
>bc25mer_6757|bc25mer_6760
AAGTCGACCCGACATATTACCGTGT	TATCGTGTAGGCAGCGCTTTTCGAC
>bc25mer_6759|bc25mer_6761
GAAGGTCCCCTTGGCAGGTTAAAAT	CATACCCGGTTTTCTCACATTAACA
>bc25mer_6762|bc25mer_6763
TTCCTTCTGTAATCCGTCCAATGAG	CGGACTCCTCAATGTCCCTCATGCG
>bc25mer_6764|bc25mer_6767
CCCACAGAACTGTAGGTTGTACACC	AAAGGATAATGCTCCTTCGGCTATG
>bc25mer_6768|bc25mer_6769
ACTTTGGGACCACATTAAGGACTCG	GGTCTTAGGGTATGATTGAGCCCAC
>bc25mer_6770|bc25mer_6771
TATCACAGGGTCAATGGGTCGTGGA	AAATCTTAGACCCCTGTTCTGAGGC
>bc25mer_6772|bc25mer_6773
CGCACCGTGGTTATAGTTCGTTTCA	CCTTGGGAGATCACGCAGAGTTAGT
>bc25mer_6775|bc25mer_6776
GCTATCAGGTTACCGCAAAAGGTCG	TAATATTCGGCGTCGGGGCGGTACA
>bc25mer_6777|bc25mer_6778
GTGAAAACCGGTGCTCTGAGCCGTA	CCTGTTTAGTAGATCCAGCCTGCAT
>bc25mer_6781|bc25mer_6782
CAGACTTAGATAGCACGAGCCGATG	GGCAAGGCTTCAAGGTATATCGGAA
>bc25mer_6783|bc25mer_6784
GTTTCATTGTCGCTGTGACCCGATT	CGCGCCACACTGTAGGGGTTAAGAA
>bc25mer_6785|bc25mer_6786
TGGGGCTAGTTCCAACGCGATTACA	AGACCTCCTCGGTGACTCAGTTAGG
>bc25mer_6789|bc25mer_6790
ATACCGGTGGTTGTCACTTTCCGAA	CAGATTAGCCGGAGATCAGCTGAAC
>bc25mer_6791|bc25mer_6794
TGTATCGGTCCCGAGGTCTACGACT	ATGGGGCCATCGAGTTAGCATGTAC
>bc25mer_6793|bc25mer_6795
ATCTAATGTCTACGCCGCATGCACG	ATTGAGCTGCATTTTAGCATTCTTC
>bc25mer_6797|bc25mer_6798
GAGTTTACCCAATCTCAGCAATTCT	GGTGCGTCTAATCACATGAGCCCTT
>bc25mer_6800|bc25mer_6803
GGGATTACCACTCTGGGTGTAGCCA	GGCTGTCAGTTAGACGAATAGACCT
>bc25mer_6804|bc25mer_6805
TGCGTTGAGCCATAGCGCCTTATGT	CTGAATGCGTTTCGGTAGTGTTGCC
>bc25mer_6806|bc25mer_6807
GGTCAATAATCTCCTCCGAAATGTT	CTTAATGCTTGTTAGCGGGTAGGCC
>bc25mer_6808|bc25mer_6809
AAGTGATATAGGGTACCCTTGCCAG	GCTGAGGTAACTTGATCGTCGCGAA
>bc25mer_6810|bc25mer_6811
AGTTGTCCAATGGATATCGGCGCGA	GAGCTCTCAGACCTTTGCCCAAGGT
>bc25mer_6812|bc25mer_6813
TATAAGATTAACGCATTCCTCGTCG	GTATGCTTTGATTACTGGCCTTCTA
>bc25mer_6814|bc25mer_6815
TCGGAACTCTAACAAACCCACGCAC	GATCCAGCTGACGCAGATCAGGTGT
>bc25mer_6816|bc25mer_6817
GTTGGAGCCGTAACTAGTCGGTACG	AAATTTGTCGAGTTCCGCCGTACCC
>bc25mer_6818|bc25mer_6819
GATACAAAAGGCTGATTGTCGGCCC	ACCCAGAACCAACTTCGGATTATTG
>bc25mer_6820|bc25mer_6821
GTTTCATCAGTTTACGAGTCAGACG	ATATCTGCTACCGCGAGGCAAGAGC
>bc25mer_6822|bc25mer_6823
CTGATGTCGTTCGCCACTCACCTTT	AAAGGGTGAATTACGTCGGTCCCTT
>bc25mer_6824|bc25mer_6825
GTGTGTTTCGGTTCCAACGATAACG	ATACGTTCGTTTCCTCTGGGTGGGC
>bc25mer_6826|bc25mer_6827
CTTATGCCGTCGTCACGTGCGAGTA	GTGTTCGTGGTATTCTCTTTATCGC
>bc25mer_6829|bc25mer_6830
GGCCGAAATAACGATATTGGCCCGT	GTTGTATCCTCGTGATTCACCCAGT
>bc25mer_6831|bc25mer_6832
GCTTTAAATCCCAATCGCGGGTCGG	ATTGACGGGCTATCGAAAGGGCACG
>bc25mer_6833|bc25mer_6834
TAGTACCAAGGCGACGTATCGACTT	GTCGAGTTGATCCATGGTCTTTTAA
>bc25mer_6835|bc25mer_6836
AGGACTAAAGTTGCGCGGCTCGTTC	AGCACGCTCGCCTTATTACCTGTTA
>bc25mer_6837|bc25mer_6838
GTCACAAATGCGCGTATATCGTCTC	AGGGGTGGGCGAACCTTCTCATATT
>bc25mer_6839|bc25mer_6840
GGTTGGTTCCGGTATGCACCAGATG	GTAGGTTGGCAGCCCGATGCTATTG
>bc25mer_6842|bc25mer_6843
CCGGTTAGCGCCTTCAGGAAATTTA	ACACTTGTCACCCAACAGAATGCTC
>bc25mer_6844|bc25mer_6845
CTTACGGAGCTGCCTTCGAATAGCG	AAAGACACGGTCATGTGTTCGTAAA
>bc25mer_6846|bc25mer_6847
TAACCTTGGGCCACGGTGGAAACTA	CGAGTGTCGTACCATACGACCGTCA
>bc25mer_6848|bc25mer_6849
CCGTCGACTGGCCGATTTTAGGAAT	ATGTGCATTCGCATGAGCTAGTGAC
>bc25mer_6850|bc25mer_6851
AGGAACCAAAACCCTAGCGCTACCT	GAAGCGAATCGGCGGGCTAATACAC
>bc25mer_6852|bc25mer_6853
GACTAGGAGTCGTTCCATCAGGTGG	GTTGGTGACATTCGAAGGCACATAC
>bc25mer_6854|bc25mer_6855
GGAACTAGTGCTCAACCTGGTCAAG	GTATGTGTCGTCCGATGAATATTCT
>bc25mer_6856|bc25mer_6857
CTGCATTTAGTTGTCAAGACATCAG	TCGTTAGGGTCCAACCACTATGCAG
>bc25mer_6858|bc25mer_6859
TTTTGGTCCCTGGGATTCCCGTCAG	TGCCGCCGAAGTACTGACTTATGCT
>bc25mer_6861|bc25mer_6862
CTTTATATGCCTTAAGCCCACTAAC	TACGCTACGCTCGCGCATCAAATCT
>bc25mer_6863|bc25mer_6864
GCATAACGTAGGTCTTAGCCAAGCA	ACGTGAGCGTATCGCGGATTTACCA
>bc25mer_6865|bc25mer_6866
AAGGAGAAATCAACCCGACACGACT	GTATATGCTCATGTTCGGAGGCGAA
>bc25mer_6868|bc25mer_6869
AGATGGTATTCATAGGTCACTAGCC	ATATGCTTCTATTGTGGGCGATACC
>bc25mer_6870|bc25mer_6871
GTTATCTGGCCTTTCATCACGTCAT	AAACGCTTTTGACCGCCACGAACAG
>bc25mer_6872|bc25mer_6873
TTGTTATGTTCTCGAACTGTCACGA	ATTTTGTCTAACGCATGCACCGTTG
>bc25mer_6874|bc25mer_6875
AAACCTTTCGGTCGCTAAACTGTTA	GTACGTATGTCGGGGTCGCAATCGG
>bc25mer_6876|bc25mer_6879
TGTTTAGGGGCGGAAGGGATAGAAG	GACGTATGCGGACTAATTGCTGTCC
>bc25mer_6878|bc25mer_6880
GTTAAGAGCTGACCGCAACGCTATC	ATATGCGGGTGGGAGTCGACCTCTA
>bc25mer_6882|bc25mer_6885
GTCTGTTCATTGTATAGGTTACTCC	GGTTAATTAGAAGTCCAGAGATGCC
>bc25mer_6884|bc25mer_6886
TAGGCGAAAGTATTATGCTCCCTTT	GATTCGGGGACCATCGGGTTTTAAC
>bc25mer_6888|bc25mer_6890
GGTAATACCTGCTTACTTCACGAGA	GGCCAAATAGAGGTCGTCATAGCGG
>bc25mer_6891|bc25mer_6892
TTTCTGCGAGTGTTTGGTCTGTCAT	CGGGTGTTGTGGCGTCATTCCTACT
>bc25mer_6893|bc25mer_6894
CCTTGGCCGTAGTCTTAGACGTACC	TGGTTAACCCACCGCAGTAACGTTA
>bc25mer_6895|bc25mer_6896
TGAAATCTGGATATACTCGTAGCGG	CTATAGCAATGGTCCTGGCGGTCAC
>bc25mer_6897|bc25mer_6898
GGCCACTCCACTCATACTGAGTCAG	CGCATTGATAGTAATTTCGCATGCC
>bc25mer_6899|bc25mer_6900
GTCGCTGATACTTGACAGTTAGGGC	CGAGACTTGTAGCATGGGTTTCAAC
>bc25mer_6901|bc25mer_6902
CGATTTTGAGCCAGGTAAGGACTCT	GGTTCTAGAGTCACTAAGATCACGC
>bc25mer_6903|bc25mer_6904
TCGAGCGGGGCCTAATATCCATAGA	CCCATATTCATTGACTGCATACTTG
>bc25mer_6906|bc25mer_6907
AAGCTTATCCACGTCCTAGCGCGTG	CATCTCTGCCAAATCCTCGCGATGA
>bc25mer_6908|bc25mer_6909
GTGCAGGGCTGACCCTAGATTTCAC	TAGCGTATGTTGGCACGCAACTTGC
>bc25mer_6910|bc25mer_6911
AGCCGCAGTAAGGATATCTAAACGG	GAATTAGCGTGCATGGTTACGGCCC
>bc25mer_6912|bc25mer_6913
CTGCCCACTTATACAATCCATGTCA	AACGGTTATATGTCCCTACCTGAAG
>bc25mer_6915|bc25mer_6918
ATAGCAGTTATTCCTCCAATTCTGA	CAGCATTGGTTTCCCTGGTCAAGCG
>bc25mer_6917|bc25mer_6919
TAGACTTCAGTTGCCCGCTGTTAGG	TACGGAGTAACTTCACCCGAGGTAT
>bc25mer_6920|bc25mer_6921
CGCAATGGTTATTTCAGACGAACAC	GGGGCCGTATTAAATGCACATGCGA
>bc25mer_6922|bc25mer_6923
TATGACTACCACGGCATCGATTTAG	GAATCTTCCCGTCCGAATGTTACTC
>bc25mer_6924|bc25mer_6925
ATGCGGCGGTACTACAGCGTTAAGA	AAGTAACGTTCGGTCCTTGCCGAAC
>bc25mer_6926|bc25mer_6927
ACGCATATTTAATCGAGCCACCGAC	GTGTTAAATGAGTCGTTCCCAGTGG
>bc25mer_6928|bc25mer_6929
AACTAGCTACGTCCGCGGCCAATAG	AGCAGCAAGTAGAGCTTTCCGGTTG
>bc25mer_6930|bc25mer_6931
TATGACTACGCAGCGTCATCACGAG	GTTTCACAGTCCCTGTCGATGTGGT
>bc25mer_6932|bc25mer_6933
CGAGAAAATGTTCGCTAGGCGTCAG	CAAACTGATATAGCTTCGGGCTGCT
>bc25mer_6934|bc25mer_6937
GACCGGAGTAGTGACCCTAAGATTG	TTCGGATACATGTCTCCGGACGTGT
>bc25mer_6936|bc25mer_6940
ATCTGTTTTGACCACCGGATTCCCA	GGTAGCCACACGCTTCGATGACTTA
>bc25mer_6939|bc25mer_6941
GACATAACCGCTCTTTAAGGCAGCC	GAGAGGTTGAGGGAGGCCTAGATTC
>bc25mer_6942|bc25mer_6943
GACGTTGCGAGAGGGTAATTCCTAC	GCCGTATTGGATCTCCGCATTAGAG
>bc25mer_6944|bc25mer_6945
GAGCATCTATGGTCATGGGCCGAAC	CCGGAAAGACAGTTCATAGCGCGTT
>bc25mer_6946|bc25mer_6947
TCTATTACTGGGAGCGGCCTATCCG	GTCGTAATGGGCCATGACGCCTTCA
>bc25mer_6948|bc25mer_6949
TGAACAGCGTGGGTGAGTGAAGTAG	ATCACGGAGTACAACGAGATCGTTA
>bc25mer_6950|bc25mer_6953
CTGTTGCCACAAACGAACCCATGAT	GCGACTATATGATGCCGTGGTGACA
>bc25mer_6952|bc25mer_6954
GATTGTGGTACTCCGCTAGTAACCG	TTAACCACGCGATCTCGTGCGCTAG
>bc25mer_6955|bc25mer_6956
GTTACACTTATGACTCCGGGTCGCG	TTGATGCTAAAAGAGTTTTGTCCCC
>bc25mer_6957|bc25mer_6958
CATCGGAGGGAAGCCATTTCTCTTG	GAGACTTCGAGCAAATCGCAGCTGT
>bc25mer_6959|bc25mer_6960
GTTCGGATTCTTCACCGAGTATGTG	ACCTTTGTTTCGTTAGACCTAAGGT
>bc25mer_6961|bc25mer_6962
TTGAGGGTCATACACGGCTACGAGC	GTATACTATTCCTTCCGCACAGTGG
>bc25mer_6963|bc25mer_6964
ACTTGGAGTCGAGTAGGCCGATCAG	TAGCTATCCAGCCTCTGACGGAAAA
>bc25mer_6965|bc25mer_6966
AGAACATGGTTACTCATGTTGGCCA	ACGATTTTCATACCGGCCCGACGAT
>bc25mer_6967|bc25mer_6968
TCGCTAACCCCAATGGGAAATACGA	GCCTTTAAAGATTCCGCAATGCCTA
>bc25mer_6969|bc25mer_6970
CGCTATGGAGTTGGACTGGCAGTTG	CCGGCGTGGCGACGTAATCTAGTAG
>bc25mer_6972|bc25mer_6973
GTGATCGTCTTTAGCGTACGCCACG	GTAATCGACCGGTGTTTCGATCAAT
>bc25mer_6974|bc25mer_6975
GAGTAGCACTCTACAATCTGTGTGA	CCCTGTAAGAACGTGAGGATTGCTC
>bc25mer_6976|bc25mer_6977
AAGCGTGTCAATTCTTAGCGTCGGA	GATATGCCTACAATCCCGCGTTAAT
>bc25mer_6978|bc25mer_6979
CTATACCGACCCGTCGTGACCAACG	TACAGACTTGCGCCTGTGGTAATGC
>bc25mer_6980|bc25mer_6981
AGAAGCCGGGTCTTTCGTGTCATAC	GGTGTTGGTCACCTACCTGTAGCGA
>bc25mer_6982|bc25mer_6983
TATACTCGGTCTGGTGGCGTAGCGA	ATGGCGGGTCTTTCGAGTTCTACTG
>bc25mer_6984|bc25mer_6987
TACAAGGACGTGCGTCTTACCGACA	AGCGCTTCTATCGATTCTAAGTGCT
>bc25mer_6986|bc25mer_6988
CTTAATTACAGTTCACTCGCTAGCG	GTGTCACTCCGACTCATGTTAAAAT
>bc25mer_6989|bc25mer_6990
AGGGATCAATCACTTGCTCTCATTT	GGTCTATTCGTCAACCGGGTTGTGT
>bc25mer_6991|bc25mer_6992
TAGCAAAAGTTTCTATTCCCTCCAT	TGTTCAAGCCTTATGTTCTTGTCGT
>bc25mer_6994|bc25mer_6995
AGTGAATTATGGGTCGTGACAAAGC	CGTTGAATCTCCAAGACTTTACGGA
>bc25mer_6996|bc25mer_6997
GTCAATGCACGTGGTATTTGGTGGA	TACTCCGGTTGGTGACAGGTCTAGA
>bc25mer_6998|bc25mer_6999
TGTGGGCCCAAGTCTCATGGTTTTC	CCCAAGCGTTTATAAGCCTACAACT
>bc25mer_7000|bc25mer_7003
GTAGTTGTTCTGGCGCAGCTCAGAG	GCAATTACGTCTGTAAAACCGGCGC
>bc25mer_7002|bc25mer_7004
TCACTTGACGAGGAATTTGGCTCAT	AGTCGTCTCGCCACACGCTTAATGT
>bc25mer_7006|bc25mer_7007
CATCACTTTTGGGGCCGAGTGACAC	GTCGGGGAGAATCGTCCATGACCTT
>bc25mer_7008|bc25mer_7010
GCGTTGGGTCGCACGTGTATTATCT	TAGACGGCCGATTCGGGTCCTTAAA
>bc25mer_7012|bc25mer_7013
TATTAGCTTTACCTTACCGTCCAGT	CACGACGGACAAACGGGCATAACTT
>bc25mer_7014|bc25mer_7015
GCTATAGAGTTACCGCGTCCTTCGA	AGAAGTCGGGGCTATACATGACGCG
>bc25mer_7016|bc25mer_7017
CGTAACACGCTAATCGATCGACCTG	TCATCTTCAAGCGGTGCCTGGTTGA
>bc25mer_7018|bc25mer_7019
GCGAAATCAGGTTTACGCCCATGTC	GATATGTACTTGAATGCACGCCAGC
>bc25mer_7020|bc25mer_7021
CATCGATCGCCCTACAAGCGCTTTG	GCCGTAAGGGTACATTCAGTTGACG
>bc25mer_7022|bc25mer_7025
CCTAATAAACCATGTACAACCTGCG	GAGTGGTTGCGATCTAAAGCCCCTT
>bc25mer_7026|bc25mer_7027
CTGCAGTATAAAACACCGTTCAGCC	GAAAGGTTGGATTCTCCCCTGTAAA
>bc25mer_7028|bc25mer_7031
TGGTTGGAGTTAGCACCTATACTGG	CCTGTATTATCGTTAGGACTCTGCG
>bc25mer_7030|bc25mer_7032
CGGGATCGTAGTAATGGCTCATAAT	ACTGGCTGTGTATTTAGGAATGTTC
>bc25mer_7033|bc25mer_7034
CGTTATTAGCTGTTGCCACTAGCCA	ACGGAGTCGGCTGGATCACCTAAAG
>bc25mer_7035|bc25mer_7036
CATGTAGCGTATTACTGCGGGCTTG	GTCCGTTTTGTACACAGATCGTGTG
>bc25mer_7037|bc25mer_7038
CACGCCTTGATGTAATTGTGATCTC	GGGCTCTCATCGCATGCAGGTAATA
>bc25mer_7039|bc25mer_7040
GTTCAGTCAGAGCCGGCAGTAACTG	CCTTGCGATATCTATCCCAGTAGCT
>bc25mer_7041|bc25mer_7042
GTACGCCAAATTGCTCTCTTAAGAT	GGCATTGACGTTCACGTTGATCCTC
>bc25mer_7043|bc25mer_7044
GTTAAGTTACACCTCCCGCAGGAGG	TGATAGTTACGCTACCCTGGCAAGG
>bc25mer_7046|bc25mer_7047
GTTAACATGGGTGAGCGTACCCGTC	GCACTGCGTGATTTGGTAGTATGCG
>bc25mer_7049|bc25mer_7050
TTCCGGTCCATGATACGAGGTGATA	ATTAAATCGTGGGGCCTCCCGGTAG
>bc25mer_7051|bc25mer_7052
TCACATGATTGGTGCTACGCGCTGG	GTGTCGCTATACACCGAGGGCAGTC
>bc25mer_7053|bc25mer_7054
TGTAGCCGTGCACCTACACTATTTA	ATTATCGCTGTTTCGCCAATCAAGT
>bc25mer_7055|bc25mer_7056
AGTAATTCCTTCTTTATGCGCCACG	CCTGGACGGATAGTACCAATGATTT
>bc25mer_7057|bc25mer_7058
ATTCGTTCCGAGGCTTAGGCTTAAC	CAAGTTTATCGCGAACGCCTGTAGA
>bc25mer_7059|bc25mer_7060
CTTTCCGAACTGGGAGTTCACACAC	TCGATACCCTGCAGCCAAAGCGTTT
>bc25mer_7061|bc25mer_7062
CGGCGTATTGACTCTCGTCAATTTG	CAGTCTCCCGGTGATCAAATAAAGG
>bc25mer_7063|bc25mer_7066
CCACTGATACCTATGGACTTATTCC	GCTGCCAAATCTAAGGACCGGCAAG
>bc25mer_7065|bc25mer_7067
TGGGTATCCTTCGGAACAACAAGCG	GCTACGAGGGGAATATCCCCAACGG
>bc25mer_7068|bc25mer_7069
CATTTTGGTTCCAGCTTAGTTATCT	CGTCACATTGCCTAACTATCCTTGA
>bc25mer_7070|bc25mer_7071
GGACCAGCAAGGAGATTTCCCAATC	GGGGTATTGTTTTCGTTGATGACTC
>bc25mer_7072|bc25mer_7073
TGTTATCGGATTGACGCAAGAATGT	TGCTTGTCTTTTGCGATACTAACAG
>bc25mer_7074|bc25mer_7075
TGCTCTATACCTAGTGATCGTGTTA	AGCGGCAGGTGCACGATAGTAAGAG
>bc25mer_7076|bc25mer_7077
CTATACGATCAAGGTGTGCCGCGTC	GCTACTGAAGCCTCCATAACGTATA
>bc25mer_7078|bc25mer_7079
TCATTCGAATATCCCGTAGATTCCG	GCGTAGTCGATATATTCGGCCAACT
>bc25mer_7081|bc25mer_7082
TGGCAGAGTTCGAGCCAACTAAGCT	CCAAGAGTTTTCTCCTTTCGAGTAT
>bc25mer_7083|bc25mer_7084
ACATTTGACCATTTGAGACTCCCAA	GTAATTGTTCACTTGGTGACCGGCC
>bc25mer_7085|bc25mer_7086
GTAAACTCTGTCCCAATCCGGAATA	ACTTAATCTCGGGTGCCTCCTAGCG
>bc25mer_7087|bc25mer_7088
CTAGGCGGAATGCGGCTATGATCAC	GTATGCGCATATCGCCTGTGAACCA
>bc25mer_7090|bc25mer_7091
TTGGTCACCATACGTCATCGCCAAC	TAACATGTTAATGTCTGGCTCGCAA
>bc25mer_7092|bc25mer_7093
CTTCCGTTTAGCGCCTCAGTAAATT	TGTTATCGGGTGAACCTTCTTTACT
>bc25mer_7094|bc25mer_7095
TTGTACACGCTCAGTCCAATCTACA	AACGGGTACTATGGCTTTACGTCGC
>bc25mer_7096|bc25mer_7097
TGTTGCTTAGGAGTGATAGGGACCA	GCTACCGACTCTCGGAACTAAGTAA
>bc25mer_7099|bc25mer_7100
GCAGGTTACAGGTAGTACGACCCCT	GCGGGCAAGAACATCTGTTGCGTAA
>bc25mer_7101|bc25mer_7102
CGGTATTGACACGTTCGTCTGAGAT	CATAACCAGCCAAGCCTATAACAAT
>bc25mer_7103|bc25mer_7104
CCGAGTCGTGACCACTGCGAAATAA	AAGTATATGGTTACCACGCCTCTTC
>bc25mer_7105|bc25mer_7106
ACTTCAAGAGCTTGTGGGAGCCCAT	GCTGTCTCAGTGCTTTGGTTCGTAG
>bc25mer_7107|bc25mer_7110
GACTCTTCCATTGCTGATTAGACAG	TTATTTCGGGACCTGCTCAGGACCG
>bc25mer_7109|bc25mer_7111
GGTCATGGATCGGGGCCTTACAAGT	TATACGCAGGTTACACGGTTCCTCA
>bc25mer_7112|bc25mer_7113
GACCACCGAAACCCTATGAGCGAAA	TGCCAAGGAGGTCCTATATCGGTAA
>bc25mer_7114|bc25mer_7115
TCTACGTGGAGTTCGCTCCCTGTGA	GAGTACATAACTTCGGGGCACACTT
>bc25mer_7116|bc25mer_7117
TCGAGACTGCTGGTCTATCGATGCC	TCCAATTAGGGGTTAAGGCATCTTC
>bc25mer_7118|bc25mer_7119
GGTCTTTCAACTACGACACTGCGGG	TTGCTCAATGAATCCTCAGAGCTTT
>bc25mer_7120|bc25mer_7121
GTAGGGTTTGTGATCGTGGCCTTCG	GCCACTAGCTCAGATGGCCGAGATA
>bc25mer_7122|bc25mer_7123
GCACGTGTTGCGCCTAGAACACTAT	AGTTTGCGGCTCACAGTATCGACGG
>bc25mer_7124|bc25mer_7125
GTACACGCTAGGGGAAAGGTGTTTG	TCTTTCGACTTTGGCGTGGAACATC
>bc25mer_7126|bc25mer_7127
TACGGTGCTTATCAACTCGACAGCG	TTTGTATATAGACCCACGCCCTTGT
>bc25mer_7128|bc25mer_7129
GCTGACGTATTGGTTACTAATCCAG	TTTACGATAGTGCCCCGCACTGGTC
>bc25mer_7130|bc25mer_7131
GAGTAAGCTCCGGGTGCAGTACTGG	GATGAAGTCTAGCCGCTAATGCTGG
>bc25mer_7132|bc25mer_7133
ACAACGCTTGACTTCGTATGCCACA	GTTCGTTCGACCAGTGCCACCACTA
>bc25mer_7134|bc25mer_7135
GCAGGATAACTACGAGGTGGCGTCG	TGAGGTAAACAGGGTTCAGTGCGTA
>bc25mer_7136|bc25mer_7140
GGTCAATCTGTCGTTCGTTATCATC	TAGGTCTACGCCGTCTCGTGGTAAG
>bc25mer_7138|bc25mer_7143
TGGGTCCGTCCGTCTTGACACATTA	TCCTGTTATATTTACGTCCCTGAAG
>bc25mer_7142|bc25mer_7146
GGTATTACACCTGCATCATTCATGC	CTGTCTGATGCGTTGAGGACTACCA
>bc25mer_7145|bc25mer_7147
CCGCAGCTTTCTAAATTCTTGCGTA	CGAGGTAACCCGGTTTGTGCATCTA
>bc25mer_7148|bc25mer_7149
ATTGCCCTACCGAGACTTTGTATTG	TTAAGATGTATACTCCACCGTGGTA
>bc25mer_7150|bc25mer_7151
GTACACAGGAGGAGCGACGCTACAC	TGTTTCGTGTTTTCGGTCACGTCGG
>bc25mer_7152|bc25mer_7155
CCTTAGAGGCCCTGTCTGATCACGT	GGAGTGTCTATACCGGCGACATGCG
>bc25mer_7154|bc25mer_7156
ATCGCAAAACGCAGATGAAGCCCTA	TGGCATACCACGTACATAACTGATA
>bc25mer_7157|bc25mer_7160
CGGTAATCTCTTCCTATCTCAAGAG	ACTTGGGTTGATAAAACACGCTCCC
>bc25mer_7159|bc25mer_7161
AGCTGTAACAAGGCCTGCTGACCTA	TACGGCGAATTTGTGTCCGTGCTGT
>bc25mer_7163|bc25mer_7164
AAGGCGATTAGCATCATTGGTGGGA	AGAGCGCATACTGTGGTCTGCATTC
>bc25mer_7165|bc25mer_7168
AATAGGAACCTCTTACGCGGCGTCT	CGGTACGTCTTGCGATGCGAGAGTA
>bc25mer_7167|bc25mer_7169
GCGACGTATGACATGTAACTCGGAG	GCGGAAAGCTATTGCGAACATGCCC
>bc25mer_7170|bc25mer_7171
CTCATCTACGGTCCACTGCACGTTA	CCGGCTAAGTTTACTACATACACTA
>bc25mer_7172|bc25mer_7173
AAATCGATACCCCGAACGCCAATAT	GAAACATGCGAACCGTCTCAAAGCA
>bc25mer_7175|bc25mer_7176
ATAACGTGTATTACATCTGGCGGTT	TCAGTGGTCGCCCAAGATTTTAAAT
>bc25mer_7177|bc25mer_7178
CCATAGCGTGTAGCTAAGCACTTTA	TTACGTCCGGTTGCCAGGCATAAGT
>bc25mer_7179|bc25mer_7180
GCTATTCAGAACCCTTCGGCTTGGC	CGCGGGGTCCTCTGTTTCTCTATTT
>bc25mer_7182|bc25mer_7183
CGTAGCTATGGCATGCATTCTGCCT	CGTATTCATGCTGAGGTGCGTCTAG
>bc25mer_7184|bc25mer_7185
TGCACCAGATGTAGCCTCATGAAGC	CATGATGTCAATGTGCCCCAAAGGC
>bc25mer_7186|bc25mer_7187
TCGATTCAAATTTCTCACGGTGTTC	GTTATTTCAGGCATCGTGCCGGGGA
>bc25mer_7189|bc25mer_7190
GTGGTTCTATTAGGGCAACGCCAAC	TGACTACCGACCCCATAGGGAGATG
>bc25mer_7191|bc25mer_7192
AGTAAGCCAAGCTCCCAAACCTCGT	CACTAATTTGCGTCCAGGGTGTATC
>bc25mer_7193|bc25mer_7194
TGAGGCGGCTAAACCAGGATTCTTT	CTAGTGAGCGTACTACGTCTCCGCT
>bc25mer_7195|bc25mer_7196
CAGTATTTTGAGACACGTCCAGGCT	GAGGATAGCATATACACTTGCCTCG
>bc25mer_7197|bc25mer_7198
CACGGGTTTAGACCGGACCTTGACG	CGAATAGACGTTTGCTTACACATGC
>bc25mer_7199|bc25mer_7200
AAGTCCCACAATCGGAATTAGTAAC	AGTACCAAAGTGTTGCTCACGGGAA
>bc25mer_7201|bc25mer_7202
CGTTATAGCAACACGGAGTCGGTAC	TGATTGAGACTAATCAGGCTGCTTG
>bc25mer_7203|bc25mer_7204
AAGAAGTGCACTCCTCACGGTGGTA	ATGCTACACAAACGCAGCCACAGAC
>bc25mer_7205|bc25mer_7208
GATCGTATTCACACTGATGCCGCGG	TTCATGTGAGCTTGTGGACCTATGC
>bc25mer_7207|bc25mer_7211
GAGTAGACTCGTTAAGACTATCCTG	TACCCTACCAATCCCAGATAAAACT
>bc25mer_7210|bc25mer_7212
AACCGAAGAGGGTAGATGAACCAGT	GTCGATCAATCGCTGATTCGGTGAA
>bc25mer_7213|bc25mer_7214
TGCTTTCTACTGGGCAAACTATGCA	ACGGTTAATTCGATGTCGAAGCGTC
>bc25mer_7215|bc25mer_7216
TTTTCGAACAAAGCATTGCGCCATG	ATGTCTGGGTATCTCCCTTATTCTC
>bc25mer_7217|bc25mer_7218
TTTACTACCCCAGGGGCTTGATTGC	AAAGTTTCCAGGAGGCGACTAGCAT
>bc25mer_7219|bc25mer_7220
TAGTCGCAATCCGCATGACTCATGT	AGGAGATTGGCCTACCATCGTCACT
>bc25mer_7221|bc25mer_7222
TATGTATCAGCGTGTGCTAGAAGCC	TCCATTAATTTGGCCGTTCGTCGGT
>bc25mer_7223|bc25mer_7224
CAGGCTCCTTGCTCCTTAACATAAG	AGTGATATGCTCCACAGAATAACTC
>bc25mer_7225|bc25mer_7226
GGTAGCCTTCTAGCTAGTATAGGCT	GTTACCAGTGCCCTTCCATAAAGTA
>bc25mer_7227|bc25mer_7228
CGTTTGGAGTCGCAGAAACCTTGAA	CGGAAGGAGTCTCCTAGAACCTTCG
>bc25mer_7229|bc25mer_7230
GTTGAGCGCTCCCAATCATCGTAAT	CGAAGTATTATTTGCCGATTCCCAG
>bc25mer_7231|bc25mer_7232
AGATGTGAAACGTGTGCGACGTTAA	CGTTGGTGTGGTAACCCTCACACTA
>bc25mer_7233|bc25mer_7238
GGTTGTAATGCATATTGCCGCCTGG	TGGGCGTTCATAAATTTCACCCTGA
>bc25mer_7237|bc25mer_7239
AGAGCTTCCAACAGTATTCGGTCAT	CTTGGCATTTCGTGTTGATACGTTA
>bc25mer_7240|bc25mer_7243
AGACGTGCGACATGTTATGCTAGGC	GTACTAAGTGTCTCCTGCCAGTACA
>bc25mer_7242|bc25mer_7244
AGTAATTACATAGACCACCTTCAGC	TTTCCGGTCCCCTGTAGTCCTGTAA
>bc25mer_7245|bc25mer_7248
GCTCAGTCTGTAACTCGCAAAAGTA	CATTTCTAGTGCATCGGATCGGCTT
>bc25mer_7247|bc25mer_7249
CTATATGGCGGGCCTTTGTGGAACA	ACACAGGGCAGAATCACGATATGAG
>bc25mer_7250|bc25mer_7251
GCATTCTAGGGTGTCACGGAAGTTG	CGAATGGGGTGCCATGAACTTGCTA
>bc25mer_7252|bc25mer_7253
GTCCTTAAAGGCCACCGGTTAATGT	CGTCGCGCAGATGTATGAAGCTTAC
>bc25mer_7254|bc25mer_7255
ATGACTCCGGCGCGTGAAAACTTTG	AGCGTTACTATTTAATGTATGCCCA
>bc25mer_7256|bc25mer_7257
CGTCAAATGCCTCATTCAACGGTCT	GCCGGGACTTCCATTACGTGTTTCT
>bc25mer_7258|bc25mer_7259
GGCAGTGTACGCTAATCACACTCGT	GTGTTTCTGGGGCTCTCTGGACGAC
>bc25mer_7260|bc25mer_7261
TGACTTGGTTAATGGACGCGCCCTG	TATACTATGGGAGCCAATCGGGCTA
>bc25mer_7263|bc25mer_7266
CCGTTCGGCCAGACATTCAGAATTG	CTGTCTGCCATATCAGGTTCTAAGG
>bc25mer_7265|bc25mer_7267
GGAACTCGTTAGTATCGTTGAATGT	AGACTCTAACCTCCTATAGCACTAA
>bc25mer_7268|bc25mer_7271
TTTGGTCGCGTTACTCTAGATTCAT	GTGTCGATGCCTCTTCGATAGATTC
>bc25mer_7270|bc25mer_7272
CTTCCATCAGGCTGATACGACCGAC	GTACTCATATTGCGCGGACCGTTTT
>bc25mer_7273|bc25mer_7274
CAGACTTGTTACTTTCCGCGCCGTT	GTAGATTTCCGACGAGATTCCCCGC
>bc25mer_7275|bc25mer_7276
TATCGCTTGACGTTTAGCGGATATC	GATCGCCAACCGCCAATCGCTTTAA
>bc25mer_7277|bc25mer_7280
GTATACAGATCCTTGGCGTTATCCG	CCTTTCTCCATATGATCCGTGATAA
>bc25mer_7279|bc25mer_7281
GTGTAAGCTCCTTAGATATACGCGA	TTGTTGCTGCGTTTCGCCTTCGATT
>bc25mer_7283|bc25mer_7284
GATCGTTTGAACGTACGTAGCTCCG	AGTCGATGCTGGGCAACTATTCTTT
>bc25mer_7285|bc25mer_7286
TGAACTGTACCGCGAGCTCCGAGTT	GCGTTTGGCTGAGTTCCCAATTCGA
>bc25mer_7287|bc25mer_7288
GTGTGCCGATAATCTTTTCTCTAGC	ACAACGCAGAAAACGAGCCAACCTC
>bc25mer_7291|bc25mer_7292
ATGACAATTCGGGGCAGGCATCATG	ACGCAATTTATGTGAGCTGACGGCA
>bc25mer_7294|bc25mer_7295
GAAGTTCATAACCTTTGCTAGCGTT	GGACACGGGATCGACGGTAGTATCG
>bc25mer_7296|bc25mer_7297
ATACGCAATATAGTCGCTTTTCGGT	GAGTTATCTACTTACTCACCTGTCA
>bc25mer_7298|bc25mer_7299
AACATTGAACCCTGGCTGTAGGCCT	GGAGAGTTTTCGTCCCGAGGGAAAT
>bc25mer_7300|bc25mer_7303
TTATCGTAGTATCAGGTCCGCACGC	CGAGATGACTGTCGTTGACTCTCGG
>bc25mer_7302|bc25mer_7304
TCCGCGCAACGACACTATCATAAAG	GTAACGTTAGATGGCCGCTCGGGTT
>bc25mer_7305|bc25mer_7306
GCTAGATTGCCCGAATGTACCACGT	GTATTCAACTAAGTACCAACTGGCA
>bc25mer_7307|bc25mer_7308
GTGATACGATAAGGCCTGTTCGCAA	GTAGGTACGCTCTCATGCATCAAGT
>bc25mer_7310|bc25mer_7311
AACATGACTGGGACAGCGATTTCAG	AGGTCATCGCCCCGGTAAATACAAG
>bc25mer_7314|bc25mer_7315
CTAGATTATGTGTCTGTCGATCAAG	GTGGTGATTAGGCCTGCTGCCCTTA
>bc25mer_7316|bc25mer_7317
ATGTGATGTAACTCTGGCGCCCGTC	CTCAAGTAAGGCATTCCGACACGGT
>bc25mer_7318|bc25mer_7321
GAACGGTCGTTCCTTTTACCCAAGG	CCGTAAAGTTTGTTCGTACGCGAGT
>bc25mer_7320|bc25mer_7322
TTTGGCTCCACACCCAGCTACTAAA	GACTTTCTTTGACTAAGGACCGTAA
>bc25mer_7323|bc25mer_7324
CGACTGAGATAGGTTCCCCGTAGTA	ATGGATATAGTGGCAGGGCCTATGG
>bc25mer_7327|bc25mer_7331
AGTTAGGTGTCCCCGGGTAATTTAC	TTGAGCCAAGTAATCTTTATCCACC
>bc25mer_7329|bc25mer_7332
CTTGTAAGGCGGTACGTGGTCCCAA	GCTAATGGCTCCTCCGGTCAGGAAT
>bc25mer_7333|bc25mer_7336
TACGTGATTGCTATCGTGAGCTCCC	GTTTCACACATAACCAGCGATCATT
>bc25mer_7335|bc25mer_7337
GTCAGTAGGCATTTACTGCGCATCG	TTCATCGGTTTACCTGGCCAGCGTG
>bc25mer_7338|bc25mer_7339
GTTCGGGGCTACCCTAGAGCTATAC	CCTGTGAGTAACGGTCAAAGTCGCT
>bc25mer_7342|bc25mer_7343
CATACCCTAAATTCCCATGGGGCGG	TGAAGGTTACGATCTTATCCGCGAA
>bc25mer_7345|bc25mer_7346
GGTTAAGCGAATCGTCACCCACTGT	CGCGAATTGGGTACAGTCAAGCTAG
>bc25mer_7347|bc25mer_7348
GCTTTCAAGTCTATCGGTCGGGTCG	GCAGAGGAATCGTATTACTACCATT
>bc25mer_7349|bc25mer_7350
ACGCTGTAGTTACTTGGTGTAGCCA	ACATGAATATTTCCCTGGCTAATTC
>bc25mer_7351|bc25mer_7354
AGGGTTCGTCTTTACACTAAGCACA	ATGTGCAGCTACTTTAGGTACCGCG
>bc25mer_7353|bc25mer_7355
CATATTGTACGTTGACAGCGACCTT	CCGGTGCTTTCTAAACTTTCTTTCG
>bc25mer_7356|bc25mer_7357
GTCACTTGGGTCCCACAAGTTGAGG	GTATTGCGTTAAAAGCCATATCCGT
>bc25mer_7358|bc25mer_7359
GACGTCAGGGAAGCGGCATAGTTAC	GTCGACCTTACAACCCATGTGGTGT
>bc25mer_7360|bc25mer_7361
AGTTGCCTTCCGACCGGAAATTGAA	ATTGTCTCATTCTTGGCTCGTTTTG
>bc25mer_7362|bc25mer_7363
ATATCTGTGTGTACGGACGACCGAC	GTTGCGACGTACCTCATCTAGTTTT
>bc25mer_7364|bc25mer_7365
AGAAGTAAGTTCTTTCCCGTGCCGT	AATACGGGGTTGGTTAAGCCCAGTC
>bc25mer_7366|bc25mer_7367
TTAAGTGATTCCGGGTTGCCCAAGT	AGAGGTAATCTTCAATTTGCTCGCC
>bc25mer_7368|bc25mer_7369
GTTGTGTACTCGTCGGCCCTACCAC	CAGGTCTGATACGCACTTGACTTCG
>bc25mer_7370|bc25mer_7371
CAACCATCTGTCGCCTCTCCGTGTC	TCTCGTCTGCCAGCTTGACTAGAGG
>bc25mer_7372|bc25mer_7373
CCTGAAAATTTCCGCTGCTAGGGCA	TATGGCTCATTGATCAGTCACAACC
>bc25mer_7374|bc25mer_7375
CGGTCGATGTTTCACTAACGTCACT	ATTGGCTCAGCTAGTTGAGGTGCCC
>bc25mer_7376|bc25mer_7377
CTAAGCATAATGTCTGCCCTGGGGC	TCTATTATCGATGGGCCGCTCTATG
>bc25mer_7378|bc25mer_7379
ATGTCGTCATAGTCCCGCTATGACA	AGCGGTGCTCATCGTATTGGTTCAT
>bc25mer_7381|bc25mer_7382
AAGTCATCACGACAGGTCGGCATGA	CTTGTTACTTCGGCAAACGGGCATA
>bc25mer_7383|bc25mer_7384
GGTACGGTGAAGGGTAAGTGAGGTT	GCCTAAGGGTGTCACGCCTTACATG
>bc25mer_7385|bc25mer_7386
AGGCTGAGCTTGCGTTCACCGAATT	GTAATGATTTACCCTTCGGATCTGC
>bc25mer_7387|bc25mer_7388
TGAGGACGCTTTATACCCCGGGATC	CTAATCACCTTGTCAAACGGCCGTT
>bc25mer_7389|bc25mer_7390
AGCGATGAATTTACCAGGCGTGCTA	GGACAGACGTTAAGCTGCTCGTATC
>bc25mer_7391|bc25mer_7392
CGTCACTCTGTACGACTAGCTTATT	GTACGGGCTTTATCCGTTGTTAGCT
>bc25mer_7393|bc25mer_7394
AGGCCTTCGGGTGTCTCTCTGGTAA	TATGGCTCTAACCCTGTCATAAACG
>bc25mer_7395|bc25mer_7396
CGAGCTTCTTCCGGGCGATTCATCA	GATTAGGCTCATTAAATTCACGTGC
>bc25mer_7397|bc25mer_7398
TAGACGGACAGGGCAACAGCACAAG	GTTTACAACTTCAGAGCGTAGACCC
>bc25mer_7399|bc25mer_7400
CGCGGGTCACGCTGCTATATATTTC	GTCCTTATTAAGTATGCTACGCTAC
>bc25mer_7401|bc25mer_7402
CGATTAGATCCTGTGATGCACGCGC	CTGCTGATTTTAGTTGGCTTCATGC
>bc25mer_7404|bc25mer_7407
TCAACTGTAATCCGTGTCAAGCCGA	ACGTTTTGTTCGGCTTCTACGCAAA
>bc25mer_7408|bc25mer_7409
GTGTCTCAAGTCTCAAGACGGATCA	GGAATATCACTCAATGTGCGTACTT
>bc25mer_7410|bc25mer_7411
TTATCAAACCTCGTTTAGGAGCCGT	TCTGTTCGAGTCATTCTTCGTTACA
>bc25mer_7412|bc25mer_7413
GTATGCGTAAGCGGCCTAACGCAAT	ACATCATTATTGTATGTGGCACTGC
>bc25mer_7414|bc25mer_7415
GGCTAAGACTCATTCATCTCATGGC	AAGATTAAATGGGAGCCTCCGATCG
>bc25mer_7416|bc25mer_7417
TTGCGTACAGAATACTTACGTCCCT	AGCTCCCTAATCCTGAGAACTCCGC
>bc25mer_7420|bc25mer_7421
ACGGTTCGTAGGGTAAATACGGCAC	TAACGGTGCCATATAAGTTTCCCAT
>bc25mer_7422|bc25mer_7426
TGACTTATTAACACCGTTCGTCGTA	GGAGATGGCCTCTCGCTTTTATTAT
>bc25mer_7424|bc25mer_7427
AGTCATAGCACGGAATGATGCCCCA	GAGTATCTTACACCGGGACAGTGTG
>bc25mer_7428|bc25mer_7430
CAATACGGCACCGGGTCCTAAAACG	ATACGATCGGCGGTCCGTCTTAATA
>bc25mer_7431|bc25mer_7432
TGGATCTCGTTTCGATGCCAAGCGA	CTAAGGCTCGGTGAGGCAACTGTAA
>bc25mer_7433|bc25mer_7434
TGGATCGATTACCGGCGAGTTACAC	ATGTCGAACGAATGGCTTATATCGC
>bc25mer_7435|bc25mer_7436
ATACGCATATCGGTCGGCTAACACT	TCTTTGACGTGTTCAGTCCACATAA
>bc25mer_7437|bc25mer_7438
GGTATAGGTGCATAGACCGTGTACC	GCGACAAGGGATCTGGGAAAAGAAC
>bc25mer_7439|bc25mer_7440
TAAGCCTAAGTTAAACGACGCTGAG	ATTGGAATTAGCCTATCTTTGGCCG
>bc25mer_7441|bc25mer_7444
GCTCCCATGCAGGTGGCGTATTTTA	GGTGCTCGGTACTCGTATCCACGTA
>bc25mer_7443|bc25mer_7445
TGTCTGACTAGGATTCATCTTTCAA	CTATAGGTCAGATGACGGGGCTGCG
>bc25mer_7446|bc25mer_7449
GTATTTTAGGGAGGGAACACTTCCC	GATACTACCACGGCACGTCGGCTAT
>bc25mer_7448|bc25mer_7450
ATCGTAGCTTCCAAGCATCAAGCCT	TTGTTTTACGAATCTCTCGTCTCAC
>bc25mer_7451|bc25mer_7454
ATTATCTTGTAGGGTTACCTCTCAT	CTCAATCTACACTGTCGCACAAATT
>bc25mer_7453|bc25mer_7455
GTGGAGATAAACCCTATGCGCTCGT	TACACTACCCTTCGTTCCTAATATG
>bc25mer_7456|bc25mer_7457
GTAGACGCAAGGCCATGTGACATGA	CATAGACTAGGCGCGGCGGATTTTA
>bc25mer_7458|bc25mer_7459
AGCATGCATAGGCCAACTTGCTACT	GATCTCAAGTCGCTATAGGATTCCA
>bc25mer_7460|bc25mer_7461
GAAAGGAACCGACGTGGATATCAGA	ACTCCCGATCTAGGTGTATATCCCA
>bc25mer_7462|bc25mer_7463
ACAATTAGCTGATGGCGCCAACGCT	CAAAGTTTCGCGGTACCCATTTAAT
>bc25mer_7464|bc25mer_7465
GCCTGCGGTCCATTGACCTAAAGTT	TACGGGCCTTACCAGATAATTGCCT
>bc25mer_7466|bc25mer_7467
ATCATCAGGGTGATCGATATCTGTC	GAATGGCTCGTGACAGCGTCTTGTT
>bc25mer_7468|bc25mer_7469
GAGGCGCTTGAGACAATTCACGTTC	TTCCGGGTTACTCTCCGTGTACATT
>bc25mer_7470|bc25mer_7471
CCTTAATGACAGAAAGGCACACCCG	AGAGTCGTCTTACTTCTCGACACAG
>bc25mer_7472|bc25mer_7473
GGTCGTAGCGCCACTAGTATTTTCC	TTGTTATGAGTAGGGGCGCTCCCAC
>bc25mer_7474|bc25mer_7475
GACTTGGTAGTCTAAGCCTTGAATC	ATATCGGAGAGTATCGCGGGTCACG
>bc25mer_7476|bc25mer_7477
AGGGTCCTCTACCCAATACCTTGTG	TCTGGTCAGATATTCAACGCTGTCT
>bc25mer_7478|bc25mer_7479
AGCGGATTCCTATCGTTCAACATTC	AGAGCTCTGCTAGGGCTTTCAACCG
>bc25mer_7480|bc25mer_7481
CCAGATCAGGGCGGAGATGTTAAAG	CCTACGTTTTACGAACTGCGTCAGG
>bc25mer_7484|bc25mer_7485
GTAGGACACAACCTTCGATCTCACA	ACCTAGGCATTCCTCCGCCATTATC
>bc25mer_7486|bc25mer_7489
GATTGTCATAGTGGGGACCTGCATC	ACTGGTGTTAAACGGGACCGCGATC
>bc25mer_7488|bc25mer_7490
AATAAGCGCCTGACTGCTCCAACAA	CTAATCGTTTAGGGCTGAGCTGCAT
>bc25mer_7491|bc25mer_7492
AACAACGGAATGCGGAGATAGTCTT	ATGTAGAACCGGGGTTGCCATTCGG
>bc25mer_7493|bc25mer_7494
ACTTATGTTCCTAAAGGTTCCCACA	GAGATTACGTCCATTCGGCGCACGT
>bc25mer_7495|bc25mer_7496
AGCATTTATATAGTTTGCTTGCTCC	GTCACCAATGAGGTCCTACCGGAGC
>bc25mer_7497|bc25mer_7498
AGATTTTCGGTACTTGTGGCCTCTG	AACGGTACTATGCAGATAGAGGTCG
>bc25mer_7499|bc25mer_7500
CCGTTCATACACAACCGCTAAGACA	TTGTGTATCCCGCCGGATCTGATAG
>bc25mer_7501|bc25mer_7502
ATGCCGTAGGTTAGCGATCGTATCG	GGAGCCTGATCTGTCTTACTTTTCC
>bc25mer_7503|bc25mer_7504
TTTGAGCTATCGACAATGCGGCCGT	TTACACTCACCGTCAGCTAAAGCAT
>bc25mer_7505|bc25mer_7506
CTTAAACTCGCCCCGTTTTAATCCA	CGACTAGGCCACTACCGGGCTTTAG
>bc25mer_7507|bc25mer_7508
GATACTCGGTTTCTCCGCGGGTTGT	GCTTAATAGAGGGTTCCTCAACTTA
>bc25mer_7509|bc25mer_7510
GTCTATAGGTCCATGTGTTCGAGCC	TGTGAACTTCGCGTTAATGTGCGCC
>bc25mer_7511|bc25mer_7512
TATCGAGGTCGGGTGACAGTGGACC	AGCTTTGGTTTGTACCCTGCCATTG
>bc25mer_7513|bc25mer_7514
CGGGCAGTATCGGCGAATAATCATT	TAGGTTCTACCGACTTATTCGCAAG
>bc25mer_7515|bc25mer_7516
GGTTCATATCCGCTATACCATGTAC	GACGATCAGGCTACCACCTGAACGC
>bc25mer_7517|bc25mer_7518
TCTGGTCTGATTAGCTGCGCACGTT	TTGAATCAACCACGGGCGTTGTGAG
>bc25mer_7519|bc25mer_7520
CGGTGGCAGAGTTCAGGTTTCAAGT	TCACTGGATAGTTGACCGTTCTCCA
>bc25mer_7521|bc25mer_7524
CAAGTCTTGGTCCATAAATGTACTG	GTGAGTTCTCGCACGGGGTCATATC
>bc25mer_7523|bc25mer_7525
GAGCGTGGTCCCTGTATACTAGTCA	TGCCATATTAGTTACGGTGACCACA
>bc25mer_7526|bc25mer_7527
TAGACGCTGCCGTAAAGGGATATAG	GACCACGCTAACGGTTTCTAATCCC
>bc25mer_7528|bc25mer_7529
GTTTAGGTCTGTACTTGCTTGTACC	CATCAGCGCAAGAGGACTTATAGCT
>bc25mer_7530|bc25mer_7531
TGAACCGCTTTCCACATTTGATAGA	ATATAAACTGCGGTTAGGCCCGGTA
>bc25mer_7532|bc25mer_7535
GACTAGTGGCCGACGGTCCTAGTAG	ACTTTATCTGCCCTACGGCCGTTCT
>bc25mer_7534|bc25mer_7538
GATAAATACGTGCGCTGGCAGGCTG	GACTGACGGTTCATTTATATCTACC
>bc25mer_7537|bc25mer_7539
TCACGAGGGACAGTATGCCTAAGTT	GTGATTCCATGAGTTTGTCCAAGAC
>bc25mer_7541|bc25mer_7542
CGTGTCGTGTGGAGGTTGAATAGCG	TTGTCGTAGCTTCGCGTGAACGAAT
>bc25mer_7543|bc25mer_7544
TAGGCAGCTGGTATCTATCCAATAG	GCTCGTCGACACCTTGACGTTATAC
>bc25mer_7545|bc25mer_7546
GTTCGGTCGGTCCACTAAATGGTTG	GCACTCTAGCGTTCTACATTTCGAC
>bc25mer_7547|bc25mer_7548
GTATAGTATAACGACCACCGGGGTT	TCTGGACTTGCTTTTGTGTACAATC
>bc25mer_7549|bc25mer_7550
CCTCTTTAGCGCTCATTCCGACTGA	TCCAGTCCTGTTGGCTCGCTAGTAC
>bc25mer_7551|bc25mer_7554
CGAGGCGGTTCCGCGGATTAATTTT	TGCAGCACACAACATGAGTTGATTA
>bc25mer_7553|bc25mer_7555
TAAAACGGTAATGGCATCGTGGGTA	TGTACTGTCATATACCCTTCTGTGC
>bc25mer_7556|bc25mer_7559
TCGATCAACTCTCGCTGGTGTACCC	CGGAAGATGGGGTCGCTTTTACCAT
>bc25mer_7558|bc25mer_7560
GGCTTGAGCTCTCGGTTCGAACACT	ATCAGGACTGCTAACGACGTCACTG
>bc25mer_7561|bc25mer_7562
GGGTGTCACCGATCTTTTGACAACT	TGGGACCCTGAATGATAACCTGAAG
>bc25mer_7564|bc25mer_7565
ATATACGGGCTGTTAGGTCCTTTCC	TCGCATATTGGCCTTAGATCGTTCT
>bc25mer_7566|bc25mer_7567
CTTTCCTACATTGAAGCGTAGACAA	CCTAGCAGTTCGTGCGACCGTGTAA
>bc25mer_7568|bc25mer_7569
CAAGGTGCACGCAGCTGGATTACAA	GTGAGGCGATAGGCAACATAGCTCA
>bc25mer_7570|bc25mer_7574
ACTGATCGTTTATGTGACGGGCCTT	CCGTGCGGCGAATTTGCTTTCGTTA
>bc25mer_7572|bc25mer_7577
TGGCAGGGTTCTTCACGGTTCCTTT	TTTCTGGTCGTAGCCTCGAATCGTC
>bc25mer_7576|bc25mer_7578
CCTACGTTTGTGAAAGGGCTGGTGG	GGAAAGGCGGCTCTACTTTAGGCTA
>bc25mer_7579|bc25mer_7580
CGAGGTTCATCATACTTTTGTCGCC	CATCGAAGGAGTCTCTTTGTCTTGG
>bc25mer_7581|bc25mer_7582
ATATAGCAACGGCGGTTGAGCCTAA	TGTGGTCGAGTAGCAGTACTCTAAC
>bc25mer_7583|bc25mer_7584
GATAGTCAGCACTAGATACCTCCGA	CGCCTGCTCCCGGGAGTGTATTTTA
>bc25mer_7586|bc25mer_7587
GTTTATCGTACCCCACGCAAAGGTT	GCGGGTACGTTTTATTGGGTCAGGC
>bc25mer_7588|bc25mer_7591
ATTTTCGATATTCGTGTTTGCGCCC	ACTATGATTCCACGATCAATGCCCT
>bc25mer_7590|bc25mer_7592
AAGCGTACTATTTCAGATGCGCCAT	CCTATATCTTGTCCGAGCCTCATGG
>bc25mer_7593|bc25mer_7594
ATTAGTCGGGTGGCCCACGGATATC	CAGAAATTTGTAACCGGCGGGGCTT
>bc25mer_7595|bc25mer_7596
GTGGCGATCTCCACAATATCTCGTA	GTAGACGTTATCTGGTGCCGGCCAT
>bc25mer_7597|bc25mer_7598
GTATTTATGCCCAACCTGTCCTAGT	CTGTTTCCACTTGCTCGCGAGTAGA
>bc25mer_7599|bc25mer_7600
AGACAACATTTATTTGCTTTCGGTC	AAGGCTTATAGGGCTCGTTCGCCAC
>bc25mer_7602|bc25mer_7605
CATATGAGCCCGTCCCAAAGAATCC	TGGGTGTCATTGCCGATAATTCAGC
>bc25mer_7604|bc25mer_7606
ATCTCATGTTGCCACGATGCGTTAT	GTTCGTGCCTAGTTCGTAACCCTAG
>bc25mer_7607|bc25mer_7608
GACGAAATGATGCCTTGCGGTTCTT	ATCTGTACGTTGTTAACTTTCCGTA
>bc25mer_7610|bc25mer_7611
TAGCGCTATGCAGTATAACTTCGTG	TAGATAAACTCGCTGCTTGCGGTGT
>bc25mer_7612|bc25mer_7613
TGGAGTCTACTGTCGTTTACCCTCT	TCAGTTGACACGTAGATCCCCGGTT
>bc25mer_7614|bc25mer_7617
GTATACCGCCTCACATGTATCGCAT	ATATGTCGTCTTGACGCGCATGTGA
>bc25mer_7616|bc25mer_7618
GATTTTGCTTCTAAGCGCGACTGAT	TACGGCGTTGTTCCCTGACTAAGAA
>bc25mer_7619|bc25mer_7620
CGTTTTGTCGGATTACCTGGCAGGC	CGTTTACATAGCGTAGGGGCCATAG
>bc25mer_7621|bc25mer_7622
ATTGATAAGTGCCCGGGTCCGTGAA	AGCTTGTAGATTCGTGCTGTCTGTG
>bc25mer_7623|bc25mer_7624
ATCGTAATTTATTCTGGCCACCGCG	AGACGAAACGTAATGGCAGCTACGG
>bc25mer_7625|bc25mer_7626
AGTTCTGTTCCTTGGGCAAAACGTC	TTGATGTCACCCCGAGGTGGAACTA
>bc25mer_7627|bc25mer_7628
CGAATACACTACCAGCTGGCCTAAA	ACTTGAAAGCCGGGATCATGCGATG
>bc25mer_7629|bc25mer_7632
CAATGTCAGTCCCGTGATGGGCTTG	ATTCTCCGAGTCATATACCTTCGAA
>bc25mer_7633|bc25mer_7634
AAAATTTTCCCTGCCACATACAGCT	TGTGCATGCAGCAGTCAGACTTGAA
>bc25mer_7635|bc25mer_7636
CTAGGCCCGTGGTTGTGTTTCTAGT	ATTGCCAATCTACTGTTGGATCAAG
>bc25mer_7637|bc25mer_7638
GCGTATGGGTCGGACCTTTATACTC	ATGTGGACGCGAAGTCAATCACGGT
>bc25mer_7639|bc25mer_7640
CTTTAGATACTAGCTTTCGCCCGCC	CGGAAGTCTTTGCCTGTGCTTCTTA
>bc25mer_7641|bc25mer_7642
GTTATCCTGAGCTAATAGCTTTCCC	AGGAACCTGCTGGCCAATGATTCTT
>bc25mer_7643|bc25mer_7644
TTGATATATGCCCGCGCAAGGTTGG	GAGTACAAGTTTGCCAGCGGGGCTA
>bc25mer_7645|bc25mer_7646
GTTGCTGTATCTGACTCATAATGAC	TTGGAGGCTAGTGGTCGCGGTTTAC
>bc25mer_7647|bc25mer_7648
CACTTCCGCGACGCCATCACTCTAA	AAAGGATCTTGCCATATGTGGCGCA
>bc25mer_7650|bc25mer_7651
GGGGTATTCAACTCGAATTTCGCAC	CAGGGCTTAGTGCTTCTCCGTAAGA
>bc25mer_7652|bc25mer_7653
ACTTTTGTTATCAACGGGGTAAGCT	CTGTGCTAATTGGGTTGTCTCGGTC
>bc25mer_7654|bc25mer_7655
TAACGACTGTCACCTACCGAGGCAA	TTAAGCGATGTGTGGGCTCTAAGAT
>bc25mer_7657|bc25mer_7658
TGAAAACCTTCAATCAGGACGATAC	GCATGGGACAACAACGCCGTTGTAG
>bc25mer_7659|bc25mer_7662
CAATGTGGGGTGCCTACGCTAGAGA	TGCCATTAGTCAACACGCCAACTGG
>bc25mer_7661|bc25mer_7663
TATTCCACGGGTGTCAAGAACGTTG	CGTATTCTTTCGCAATCGCCGCTGC
>bc25mer_7664|bc25mer_7665
CAGACGTATATGTACCCACGGTGGG	GCATCAGAGTTGTGGCAACACCCTA
>bc25mer_7666|bc25mer_7669
GGGGCTTTCGGGATACTTAAAACTC	TGTGCACTGCTTGAACAGTACGTGT
>bc25mer_7668|bc25mer_7670
CTTAGCATGTTGGGCCGGTCGTTAG	TGAGTGTCGCACCAGTGAGTACAAG
>bc25mer_7671|bc25mer_7672
ATGCAGTCTCGAAAATGACCTTGGT	CAGATATGCTTCCGTTCGGGTCTAC
>bc25mer_7673|bc25mer_7674
GGCTGTCTAAGGCCGACGCTTATTG	GCTGTGGACCATATGGTAAGAGAGA
>bc25mer_7675|bc25mer_7676
GAGGTCATTCGGGTAGTCAGCCCTT	CGGGCTAGAAATATCCGAGTGGCAT
>bc25mer_7677|bc25mer_7678
GATCTTGTTTGACGTCGCAAAACGA	ACGTCGTTTAGACTTTGTGGTCCGA
>bc25mer_7679|bc25mer_7680
GTTCTCATAAGGCGTCACAACATTT	GCTAAATAGCCCAATGCGGTCAGGT
>bc25mer_7681|bc25mer_7684
TGGTACACGCCTCGTTAATACAAAT	TCTGTGGTCCAGTTTACGAGAGTCC
>bc25mer_7685|bc25mer_7686
GATTCACAGCTACTCGCGATCTGAC	GCGATATCGGATTTAGGGTCCCCAC
>bc25mer_7687|bc25mer_7688
CGGTGCATTAGGATTCCCGGTCTGA	CACTCTCTGGAAACCTGCTAAGGAG
>bc25mer_7690|bc25mer_7691
CGGTTTCGATGATCTATTACTGCTT	CGAGCCCGGTGTAAGTTTTATACAA
>bc25mer_7693|bc25mer_7694
ACGTTTTGTACTCATTAAGTTGCCT	GTTAGACTAGCCTGTCAACCATTGT
>bc25mer_7695|bc25mer_7696
TGCGTATGGCCAATCTACCGGAGAA	CCGTCGGTAATCGATTAGATTCTCC
>bc25mer_7697|bc25mer_7702
TTGCGTCGTCCTAGCCTCTATGTAC	GTAATCGCGTGCTGCCAGTTGACCT
>bc25mer_7701|bc25mer_7703
CGGATACGTTACTTTTCCGCCGTTT	GCCAGTGGACTCGGACTTGGTGATT
>bc25mer_7704|bc25mer_7705
GGAGTTCCTAAGCTGACCAATGAGA	TAGGGATCTCGCTTACTTTACGCTG
>bc25mer_7706|bc25mer_7707
AAGCAGTAAACTGGGTTTCGACTCT	GAGAATACTACTGCACTCGGTCGCA
>bc25mer_7708|bc25mer_7709
GGAAACGATTGTCGCTACGTCGTAT	CTGTAAATCATGCTATCCCTGGCAG
>bc25mer_7710|bc25mer_7711
ACTCGCGCTAGGTGTTTTCCTAATC	GGTACCCTCTGAAGTGGGAGGCTTG
>bc25mer_7713|bc25mer_7714
AACGAGCCCCGAATGCTTACTATCT	AGCTCGGTGTCGGTTAAATATTCCT
>bc25mer_7715|bc25mer_7716
CTGTCAGTGGAACCCCAATGCTATA	TGGCCGTTATTTCCGGGCGTGAAAT
>bc25mer_7717|bc25mer_7719
TGCTCCCTTGCTTCTTGCCAAAAGC	CTAACCACTGGATTAGGCTGGTAGC
>bc25mer_7720|bc25mer_7721
GCGATTGCTCGTGCGCTGTTCAATG	CGTGCGGGGTCTATATCCAAGACGA
>bc25mer_7723|bc25mer_7724
TGAGTCGTAGAACCCGCGTACTGCT	ATATTTGTTGCCCGCACGCCTGAAC
>bc25mer_7725|bc25mer_7726
TCTAATTGACCCGTCGTCGCAGAGG	GCTACCAACGGCCATAATTACGTTA
>bc25mer_7727|bc25mer_7728
TATCTGAGGGGCCGCACATGTTATT	CCAGGTCCAAGCCCCGTTATATGGA
>bc25mer_7729|bc25mer_7730
ACGTCTGAGAGAACTCCGGGTATAG	CCTGACCCGGTGTGGATCGTTCATC
>bc25mer_7731|bc25mer_7732
TCTGAAAGACACGACGCGCTCTGTA	TAGCAGCATTTACGGGACTGATTCA
>bc25mer_7733|bc25mer_7734
TGTTCGATCAGTGCTCGACCCAACG	TGTGGGATAGCTGTATACTGGGTAT
>bc25mer_7735|bc25mer_7736
CCACAACCCAGTGGTAATTTCGTTC	GGGTCTTTCGATGTATTGGCGCACT
>bc25mer_7737|bc25mer_7738
TCGTATGGGCCAAGTTTCAGGGCAG	CGATCGTATGGCGTTTCAGTGAGTC
>bc25mer_7739|bc25mer_7740
GTCCTAATTGACTGGGCGTTTGGGC	TGCGGAACTAGGCCTTGTTATTGAC
>bc25mer_7741|bc25mer_7742
GTGCCAGTAAGTTTGTCCTTTCACC	AATATGTGGACTGCATCTATCCATG
>bc25mer_7743|bc25mer_7744
CTACCCGCTTACTTTATTAACGCCT	GCGCATGAGTATGAAACGTGCGCAC
>bc25mer_7745|bc25mer_7746
CTCAACGACCGTTAACGCGATTCCA	AAGGCGGCATCGCAAGATATGAGTC
>bc25mer_7747|bc25mer_7748
TGCTAGTTCGATCGCGCAATTTCCG	AAATACCGCGTAGGTGCTTGCTTTG
>bc25mer_7749|bc25mer_7750
ATCTCAGTATTGATACGGGTTAACC	GATTTTAGATCCGCATGCACCACTT
>bc25mer_7751|bc25mer_7752
TTTAAGCTCACTTTACGCGCTAGTA	GTCACTTGATCGTAGCTCACCTTAG
>bc25mer_7753|bc25mer_7754
TTGCTAGTTGGTTCGGTCCTATTAT	TGATCAAGGTCCGTTATGGAACCCT
>bc25mer_7755|bc25mer_7756
CTTCGAATCTATAGCTGGCTGCTAT	GTCCCAGGGCATCAATTTTCGCAAC
>bc25mer_7757|bc25mer_7758
GCAGTCTCATTAGGGGTCGAATGTA	CCAACGATTCAGTCAACTTGGACGA
>bc25mer_7759|bc25mer_7760
TTTTGGCCTAAGTTGTTGATCCGCC	CCAGGAGGAGTACAGTTGAGTAATA
>bc25mer_7761|bc25mer_7762
CGAGTCGCAGGTCGAGACTTCTCAT	GTTTAACCGGACTAGAACGCCTCTT
>bc25mer_7763|bc25mer_7764
GGTAAACTGGCCCTTAAATGCTGGT	GTTATCCCAACTCGGAGTCGGCATC
>bc25mer_7765|bc25mer_7766
GCGACTCAAATGTTTCGGTTATCAC	TGAGTCTAGTCCCCGATATCAAATG
>bc25mer_7769|bc25mer_7770
GTAGTAGGCCCTTATTCCCCTCCGC	AGTTCTTCAGTTCGTTGTCGCGAGA
>bc25mer_7771|bc25mer_7772
CCCTGGGATACAAGCCCGTTAGCTC	GTGGGACTTTTCTCGACCTAATACC
>bc25mer_7773|bc25mer_7774
CGTTACTATGCGTCGTCGGGTTCCG	TGGTGTATGGCCGCCTCGTTATAGA
>bc25mer_7775|bc25mer_7776
TTACGCTTCATTTCTCCCTCCGTGT	CGGTAGTAATGGATTTCCGAGCCGA
>bc25mer_7777|bc25mer_7778
ACTGATAAATGTGCCAGAGGGACCG	ACGTGACTTGTAGGCCAGCCTTTAA
>bc25mer_7779|bc25mer_7780
ATTACCTAGTTGTGTCACTTCACCT	ATTAGATCATAGCGGCGGGCTTGTC
>bc25mer_7781|bc25mer_7782
GATTTCCGGTTATCCTAGAACACCA	ATTTACTAACGGCCTGGTGTGAGTC
>bc25mer_7783|bc25mer_7786
TCAGTAATTCGATTCGGCATATGCA	GTTCGCGTTACGGCATCTTGCTAAG
>bc25mer_7785|bc25mer_7787
TACTGGCATGGCACGCTACTTTGTC	CGAAGTTTTACACCCCGTGGCAGAA
>bc25mer_7789|bc25mer_7790
TTTCTTCCTTTCGAACTCGCAAGCT	GCCGTAGGGGCTGACCGTATTACAC
>bc25mer_7791|bc25mer_7792
TAATTACGCTTGCCCGGTTTAGATA	CTGAATCTATTTCCTGTTCGACGCG
>bc25mer_7793|bc25mer_7794
GTCTACTGTAAGAAGGGTAGCTGTG	AACACGGTCGGTTTCTTTGTTTCCA
>bc25mer_7795|bc25mer_7796
GCGATCTGCCCTATGTGAGCTATGG	GCCTTTTAAGCAGACCAGGCATACT
>bc25mer_7797|bc25mer_7798
TGTGCTGCTTCTAAGCGGATTCGCA	AGATAGCCAGCATCTTTTCAGCCTT
>bc25mer_7799|bc25mer_7800
CTGCTAAAGAATCTGCGTTAGCCGA	GTAGGGAAGGGATTGGCTAGACACT
>bc25mer_7801|bc25mer_7804
TCAAAGCATGGGCCGTTGAGACGTT	GGTGTTCACGCATAACCACCGAGTT
>bc25mer_7803|bc25mer_7805
TAAAACGCCCCAGCATGGCCTTTTA	GTGATTTCAGCTGACATGCATTCTT
>bc25mer_7806|bc25mer_7807
GTCCGGCTGCTTTGCGTGTAGAGAT	CGGTCAATGGCTATTCCTACGTACT
>bc25mer_7808|bc25mer_7809
GGGTCGCATGCTTACTACCTTAGCG	AGGTAATGCGCAAGGCCTCATCGAG
>bc25mer_7810|bc25mer_7811
TATTGGCTTGGTCTTATGGGGTTCC	GTCTTTCCGTGGGTATGCACCACAG
>bc25mer_7813|bc25mer_7814
CCTTTTGTGGACCAGGGGTGTTACC	CGAAAACTGGGTCCCGCATGAAGTC
>bc25mer_7815|bc25mer_7816
GTACGCTACGTATATGACGATAGAC	TACCCGCGCTGGCTTGATAACATTC
>bc25mer_7817|bc25mer_7818
CCTCAGTCCTAAGCGCGTCTTGGAC	TGTCAATGGTTGGAAGAGTATCGCT
>bc25mer_7820|bc25mer_7821
GTGGCGAGCGATCAAAGTATTTCAC	CGCAATCATTGTTGACCGTTACAAA
>bc25mer_7822|bc25mer_7823
GATGTTTCAACACGGCATCTACGCT	TGTGTGCGCGAATCGTTACCGGTAT
>bc25mer_7824|bc25mer_7825
TTTCGGCTTTCTGAATGTGTTCGGC	GCGTATTCTAATCACTCGCGACACC
>bc25mer_7827|bc25mer_7828
TCTTGGCAGGTGACGGTCAGTTTAA	CTCATTGGTGAGCCCTAGAAAGTAT
>bc25mer_7829|bc25mer_7830
GTTAAGGGCAGCAGTAGGTTGTTGT	CTTCAACCTATGCGCGGAGCGAATT
>bc25mer_7831|bc25mer_7832
GTTACACTGGGCTTATTCGCTCAAC	CTGTGAATGCCTTAGCTTTACGTTG
>bc25mer_7833|bc25mer_7834
GCACGAGTCTGTCATTGGACTGTCG	ACTCTATTGAGCCTTACGTGTCGTA
>bc25mer_7835|bc25mer_7836
AAGACGTGGTCCACCCTGATCTAAT	TTGGAGTAGGACAGCCCGCATAAGC
>bc25mer_7839|bc25mer_7840
GCACGGCAGCCACAATAGCACTATA	CACAAATTAACGCCGGCCCACTTAC
>bc25mer_7841|bc25mer_7842
CGTGGGCGGACCTTGATCCCTTTAT	GGCATAACTGGACTTATGATTGCGC
>bc25mer_7843|bc25mer_7844
CACTGGTTTATTTGCCCGTGGCTGA	AGTGCCGACCTCAATCTCTACGACG
>bc25mer_7845|bc25mer_7846
TACAATCAACCTGGGAAATCTGACA	ATCTACCTCTTCTGGCGGAAAGCTA
>bc25mer_7847|bc25mer_7848
TGAACAAGCTTGACGGACTAGGGCT	ACTCTGCACTACTATCCACACGATC
>bc25mer_7849|bc25mer_7850
TCGTTCGTTAGGCTAAAACATGCGT	AGTTTCGTATCCTCTCTCGTGAGAT
>bc25mer_7851|bc25mer_7852
GGAACTATTTGAGCCGGTATAACCT	GAATACATCTCTCGGTTGTGCCGCG
>bc25mer_7853|bc25mer_7854
GTCAATTAATCCAGCTCCTAACGTT	TGAGTTTGGTCCGAAGGTCCCATAG
>bc25mer_7856|bc25mer_7857
GTGCCGATCGACTGCTTGTTTGTGT	ATAACGTCGGCACTCTTTGTATTCT
>bc25mer_7858|bc25mer_7859
CAGTTTGACCCGCATGGCCACTTAC	GGTACTGACACTTGGCGGAACGGAG
>bc25mer_7860|bc25mer_7861
TTTTAATCAGGTCCCTTCGGATACG	AAGTTGTCCTGCACGCCAACATTCG
>bc25mer_7862|bc25mer_7863
AGGCCAGTGGTATCGTTTCGTTATC	TTTTCTAAGCTGGACGCACAGACTG
>bc25mer_7864|bc25mer_7865
GATAGAGGCAATACGGGCTCCGCTG	GTAATTAAGGCACACTTCCCGCACC
>bc25mer_7866|bc25mer_7867
GTGTAGGGCGTCTGTTACACGTTTG	TTGTCGGTGTATCTCGGAGCGCAAC
>bc25mer_7868|bc25mer_7869
GGCAACCTAGTTGTTAGACGAAAAC	ACGAAATTCGCTTCGTATTCTTGTC
>bc25mer_7870|bc25mer_7871
ACTACTATGCATTCCCGCACGTTTG	CATGTAACTACGCGGACATCGCACG
>bc25mer_7872|bc25mer_7873
TTGTACCTTAACGGGGTGGACACGT	GGCATACCAAGGCATCTATGCATTC
>bc25mer_7874|bc25mer_7875
GTCCCTCAATCCAGGTCGGTGAACA	CGGTGGAGGAACCCTTTAAGTCAGG
>bc25mer_7876|bc25mer_7877
GCGTACTATTTAAGGTGGCCCGGAT	AGTCTAGACTGTCAGCTGCCCAACC
>bc25mer_7878|bc25mer_7879
ATTTCTTAACATTCGGGCCTGTACA	CAACACATGTAAAGGCCGGCCAGAG
>bc25mer_7880|bc25mer_7881
ATCTAGTGGGGAATAGCCACGTGCC	GCCGTGTATATTCAGATATTCGGCA
>bc25mer_7882|bc25mer_7883
AGGACTATGGTTGACTGGCGCTTAA	GCTGCAGTGGAGCGGGTTAAGTCTA
>bc25mer_7884|bc25mer_7885
TAGTCAGGAGCGTATGATGGTTTCG	TCCTCTGTTAGCTCAATAGCGTTAT
>bc25mer_7886|bc25mer_7887
TCATTGTTCACACCGTTCAGTTGAT	TCGATGGCAAATCTTTCCGCGTCAA
>bc25mer_7888|bc25mer_7889
GAATGTGTGCACAGGGCCATTGAGT	TTTCACACATTGTCGGTTCCTAATC
>bc25mer_7890|bc25mer_7891
TGACTGGCTAATCAGTTTCGGGCCT	GCTTATCAGAGCGACAGGCGACTCA
>bc25mer_7892|bc25mer_7893
GGTTGCCATGGAGAGCCACTTAGAG	TACCGCGCGTAACCCAACAGTCAAT
>bc25mer_7895|bc25mer_7898
ACAGCTAGCGACATCGAGGCTGTTG	GAATGTGGCAGCTACTAACGCGAAT
>bc25mer_7897|bc25mer_7899
CCAAACCTGAAGCTGCAGGCGTATC	CGTTGATGCGAACGATTCTCGTCGA
>bc25mer_7900|bc25mer_7901
GAGAATTGACTACCCCTGTTCAAAA	TTTTGCTGGCGTAAGTCTGACGTAT
>bc25mer_7902|bc25mer_7903
ATGTAACAGGATCAGCCTTCCAGCT	CCTCTGACCCTACAAAGTTCGACCT
>bc25mer_7906|bc25mer_7907
CAATGCTATAAACCACGCCCTAAAC	TGTATAGGACGCATGCTTACGCATT
>bc25mer_7909|bc25mer_7912
ATATTGCCAGTAGTCCGTACTCGCA	CGGGAGTCAGTTAGCTTGTCGCAGG
>bc25mer_7911|bc25mer_7915
CTAAGAGGCGGAGGTCGGTTCCTAG	ACTTAGCACGGAGGACTATTTGGGT
>bc25mer_7914|bc25mer_7916
TTATCGCTGTTTTCGACTGATCAAT	GAATTACACTAAGGTGGTGGGCCAC
>bc25mer_7917|bc25mer_7918
TATTGTATCTGCTCAGGTAGATTCG	AGTCCTAGCACCATGTAGTCCAAAC
>bc25mer_7920|bc25mer_7921
TAATCACCCTACCGCCGAGAAGTTG	AGTTCGTAAGACTAGGAGGCAGCCG
>bc25mer_7922|bc25mer_7923
GCCAGAAGGTACGCTTTATGCTTGG	CGAGTATGATTCCGCTTGAACTCGA
>bc25mer_7924|bc25mer_7925
GGGTATGACAATCAGACACCCCGGT	CGGGTAACGAATGTGGCTCTCAAAC
>bc25mer_7926|bc25mer_7927
TTGCGATAAGTAGGCGGGCATAAGC	GTCACGAATTGGATCGACGACCGAG
>bc25mer_7929|bc25mer_7930
CAGCTATGTTCGTCTTGTACACTAT	ACATATCATATCACGTCGTGCGATG
>bc25mer_7934|bc25mer_7935
TAGATTTGTGATTCCCGCAATGTAC	TCTAAGGTTGCCTGCATTCCAGTAG
>bc25mer_7936|bc25mer_7937
TTTATGGTTCTTGAGTGACCGCCCC	GACTGGCCCAATCCGAGCGATTAAG
>bc25mer_7938|bc25mer_7939
CAATCACTACACGTGCGGCAACGTG	CCAACTATGAATGAGCGGCTCCCTC
>bc25mer_7940|bc25mer_7941
AGGGCATTACGGCCTTAACGGAACG	GCTCAATTTAAGGGTTTCACGTGCA
>bc25mer_7942|bc25mer_7945
CAGCCAGGCTACCACGGTTTTGTTC	TCCGAAAGAAGTTTAGGGCCGGTAC
>bc25mer_7944|bc25mer_7946
TTGCGTCACCCTAAGTTTCACCGAG	GATTTCGGTAAGGCGGGCCGTTAAC
>bc25mer_7947|bc25mer_7948
TTGCGGTTCAAATTTTGACTTACAC	TAGGCTACTCGTGACAGTGCCATGC
>bc25mer_7949|bc25mer_7950
ACGCATACTGAGGTTTCTTGTTGAT	TTCTTGTCATAATGAGCGTCCCCTA
>bc25mer_7951|bc25mer_7952
GTTGGTTCAGCATATGGGCCACGAT	TGGTATTCTAGCGGTCGCGCAACAG
>bc25mer_7953|bc25mer_7956
CTGGACTGGACGAGCAACCTTTCTA	AATTTGTTTCCGTCATTCGCGACCA
>bc25mer_7955|bc25mer_7957
GCGGGACGATGGCAGACTAGTTCTG	CGTACCGCCTGTCAGGGTAACACTC
>bc25mer_7958|bc25mer_7959
GACACTGTTGGCGGATAGTCGTCAT	CTTACACTCGTCTGCGAGACGTGAC
>bc25mer_7960|bc25mer_7961
TCTATTGTCAAACCGCCCGGACCTA	CACGACCCTCTTATATCCCAGACAG
>bc25mer_7962|bc25mer_7963
CTCATGGGATCTGACTAGCCGTCTA	GTTTGCTTTTCGGGCGTAGCTAATG
>bc25mer_7964|bc25mer_7965
GTAGTCTGGCTTGACGTAAGGGGCC	CCAACATAACACGGGCCATCAAGGG
>bc25mer_7966|bc25mer_7967
AAACTAGCGTTACCAATCCTCGCAC	TACACCCATCAAAGCCCAAATACCA
>bc25mer_7968|bc25mer_7969
TTTGAGCTCACTGCGTTAGTTCGTG	TGTCTTGTCACATCGTCACTTATTC
>bc25mer_7970|bc25mer_7971
GGTTCTATAACAGCCTTCGACCATA	TGAGGGTTACAACATTAGCATCGCT
>bc25mer_7972|bc25mer_7975
AAGTCTCGGTGGAATACTCACCAGC	GGCGGGACTTAATCTAGATCCAGAT
>bc25mer_7974|bc25mer_7976
CTTCAGAATTAGGTGCAGTGGCGCT	ATCGTGATGGTGCCCCACAAAATTG
>bc25mer_7977|bc25mer_7978
CGCCGACTTAACGATGTACGCTCCG	ACCCTGGAATGATACATCAGATCGG
>bc25mer_7979|bc25mer_7980
AACAGGTCGGTGTCCACGATCATTG	TAATCGACCTAAGTCACGCCCGTGG
>bc25mer_7981|bc25mer_7982
CAATTTTGGTTCACCAGTGGCCAAC	TTAGATGGGTTTACCGAGCTTCGAT
>bc25mer_7983|bc25mer_7984
CTCTTAGTAGCCAAGACTTTGTAGA	GCTAACTGTGCTTTATGCCAAGACT
>bc25mer_7985|bc25mer_7986
AATAGATTGTCTAGCTCGTAGGGTC	GGACATAACTTAATTCCCGTCGTAC
>bc25mer_7987|bc25mer_7988
CTCATATCGCTCCAATGGTTATCAC	ATCCTATACCGCTTGAGAACGTACG
>bc25mer_7989|bc25mer_7990
ACCGCCGATGGATAAACAGCTTGTC	GTAGGACTTGCTTCGAACAGAGCGA
>bc25mer_7992|bc25mer_7993
GTCTGTATATTCCGTCCGTCAAAAG	CGCCTAATCTATGTATACGATCCTA
>bc25mer_7994|bc25mer_7995
GGCTGGATAACTCACATCTACAGGC	GAGCTCTTCCGGGAACGCGAAATTT
>bc25mer_7996|bc25mer_7999
GTAAGCCACTCCAGCGTCACGCTTA	TTACTATCATCGGCTAGGAATCCCT
>bc25mer_7998|bc25mer_8000
TCAGTGAGCGCAGTGGTAGTTCTTC	CGTAGTGTTACACCCTCACGGTAAC
>bc25mer_8001|bc25mer_8002
AAAGTGGAGGGTCAGCATCATTTCC	CTTATGTCGGTACCTGCATTATGTA
>bc25mer_8003|bc25mer_8004
GTGTGACCTTCCCCAAAAGGCGTAG	ACTGTCGGTGGTCGAGTTTCTCTTG
>bc25mer_8005|bc25mer_8006
CGTTCACTTACGACCTACACCTACT	TTTTAAGCCGAGTCTTTCCCGGACG
>bc25mer_8007|bc25mer_8008
GTGGGGCTTGATGTTCGCAACTACC	GTAGGATATCGGCTTGTGCCAGCGT
>bc25mer_8009|bc25mer_8010
CGAAGCCCTGTCCATAACGAAATCT	CTGAGATAATGAGACGTGCCCTTAA
>bc25mer_8011|bc25mer_8014
CGTCCATTCTTTTCACATGCATGGC	TGCGTAGTTCGGGCTTGCCAATACT
>bc25mer_8013|bc25mer_8015
CAGAGACTCCTTAGCTTAAACCACT	CTGAATATGTGTTTGGTGCGTCCCA
>bc25mer_8016|bc25mer_8017
GAATGTGGCCGCTGCTAATGTAACG	GAACGGTACTGTGCGCACCCTATTT
>bc25mer_8018|bc25mer_8020
TACAGGCTATACGCTATCTATCCAG	ACTTGTTGTTTGCGGCATCTCCTTC
>bc25mer_8021|bc25mer_8022
AGGTCATGCATACCCTATATGCCTG	ACTACCGGTATGCTGCTTCGTGAAC
>bc25mer_8023|bc25mer_8024
CTTGGCAGGTATTCGGACGACAACA	AGTGGCTTACCCTGTAGCCTTATCG
>bc25mer_8025|bc25mer_8028
TAATTCGGTATCCTCATGTTCGGAA	AGTTGTCACTTTCACGCTTATGTCC
>bc25mer_8027|bc25mer_8029
CCTAATCAGCTCAGTTATGGCGAAA	GCCATAACTCACCTGATATCTGCGC
>bc25mer_8030|bc25mer_8031
TCCAAACCTTTGTGATGGCGGTTAG	ACTTCCACGTTACCTAGGCTGAACG
>bc25mer_8032|bc25mer_8033
TATCACTAGAGGTCGCGGGCTCAGT	CGATGTCATTAGTTTCCGCGTTTAA
>bc25mer_8034|bc25mer_8035
ACCTAAAGTTTGCGCTTTTGGCGGT	CGTATCTTAAGTAGGTGGCCAGGCT
>bc25mer_8036|bc25mer_8037
AGGACGACTATCAGGGCTCATGCTG	CCGTGAGCCGGTCAATGTTCATCTG
>bc25mer_8038|bc25mer_8040
AGGGCTATGCCTTAATGCCAGTCTC	TGGGGACGTGCCTATATGGCAAGAC
>bc25mer_8041|bc25mer_8042
TGTGGGACTCTATAGCTAGCGCACG	CGGTAATGCTCAAACACATAGAATC
>bc25mer_8043|bc25mer_8044
GCACACATCTCCTACTCATATGAAT	GTTTGGAACACGTTCGCACCAAAGG
>bc25mer_8045|bc25mer_8046
GATCCTGGTGATCAGCATCGGACGT	GTTTCAAGACACGAGACGGGGCATT
>bc25mer_8047|bc25mer_8048
GTCATCGCGACCTCAGGTTAGCTTC	TTGTACGGCTTTCCTAGTGTAACTG
>bc25mer_8049|bc25mer_8053
TGTTAGAAAATAGCCGGTCATCGCC	CGCAAAACTCAGTCCTATAGTACAG
>bc25mer_8051|bc25mer_8054
TTAGGTCCGGCGATTAGCGCCACTA	GCGCGTAGGGCTCATTGATTTAGAA
>bc25mer_8055|bc25mer_8056
GTCAGCAAAGATTGGGGACGCCCTA	TCGATTTGATTCCGCATGGCGCCTT
>bc25mer_8058|bc25mer_8059
CCTGGTGGCAAGTCGTGTTTACAAC	ATCTATACGTCCCTTCCTGTATGTG
>bc25mer_8061|bc25mer_8062
AGCCTAGAAAGGGGCATGGAGCTTA	TACTTGAAGTACTATGCGGGCACTC
>bc25mer_8063|bc25mer_8066
GTTACTGCTAAACGGGTACCCTCAC	CATAAGAGTCGTGGTCGCACAGACG
>bc25mer_8065|bc25mer_8067
ATAGGACAACGCCAGGCTTTCCTAT	AGTCGGTTTAGACTCCAGGGCGACA
>bc25mer_8068|bc25mer_8069
GTTATCACTACGTTACCCCATGGTG	CGTGCCACTTTGACCTACCCATCTC
>bc25mer_8071|bc25mer_8072
TAGTATCGGGTACTGATGGCCGTAC	CGGTAGGCTTCTGGGTTGTGTACCG
>bc25mer_8073|bc25mer_8074
TTTTCAGGAGGCAGCGGCTATGATG	GTGTACTTTGACTCCTAGTCTATGC
>bc25mer_8075|bc25mer_8076
GTTATACAGAGTGCCCGAACCGTAC	TGTATTCTACCTTTCAAGACGGGCC
>bc25mer_8077|bc25mer_8078
GACACTAGTCAGAGTTCCGTGTCGA	TGTAGGTGCGGACATAATCGCCAGA
>bc25mer_8080|bc25mer_8083
TACCAGACCACCGGACTTAACGTCG	TATTGGCTTACCTTTTGAGTGGTCC
>bc25mer_8082|bc25mer_8084
GTAAACGGCTAACGTTTCACGCCTA	GGAAGGAATTGATTCGGCCTCGCAC
>bc25mer_8085|bc25mer_8086
GCCTGAGTGCGGCATCGTAGAATAA	CACCTAGGGTCGAGTGACTATACTC
>bc25mer_8087|bc25mer_8090
ACCGATGCTCGCCTATAAAACCCAC	TGCACGTTATGTCGTAAACTTTGGC
>bc25mer_8089|bc25mer_8091
GTGCGTACGTACGAGCTGCTCCAAT	GATTGATATTCCGCACGACGACCAT
>bc25mer_8092|bc25mer_8095
TGGTTTTCACGCACATTGGCTCTCA	GTTCTGCTTATTTCGAACTTACCTG
>bc25mer_8096|bc25mer_8097
GGCCCGGTGGAACATAATGATGGAT	AAGGGTTGATTAACGCCCGACTACC
>bc25mer_8098|bc25mer_8099
GGGCTTTAACTCGACTTGCGACACA	CGGTAAGCATATGTCTTAGGGCGCG
>bc25mer_8100|bc25mer_8101
CAGAATGGTGCGCAGCTCACATCTT	AAACTTTTCACACGCGAGCACATAT
>bc25mer_8102|bc25mer_8103
CGCATTCCTACCTAATTTCATCTGG	ATTCTGCTTGACGATTGACTTACCT
>bc25mer_8104|bc25mer_8105
GGTCTGCTCTATGGTGACCGGTTTC	TGCTATATTCCTCCCTTCAAGTCTA
>bc25mer_8106|bc25mer_8107
CTGACGCAAAGCCTGTTCGATGGAA	TGGCGTTACTCTGGGTGTGCCATAA
>bc25mer_8108|bc25mer_8111
ATCGTTCTTTTGGTCGTTCTGCTTC	GAGAGGGATATCCTGGGATCGTCCG
>bc25mer_8110|bc25mer_8114
GGTGTAAAATCAGCCCCTCTCTGTA	TCGTGCGCGAGACTGGTCATATCAA
>bc25mer_8113|bc25mer_8115
GAGCGTGCGTCTCGGTCGATCATTT	CCGATCACTGGCGGTATATGACCAT
>bc25mer_8116|bc25mer_8117
ACGCGGTCAGTCATATGTGATCGGG	CTGCTCTAGAGGGGTCAGGTCGATG
>bc25mer_8119|bc25mer_8120
CGATGGGGTGAAAAGCCTTTCTTCA	CAGTTCGGAGTTTGTAGACCCGGGT
>bc25mer_8121|bc25mer_8122
TATTCCATTACGCATCTCGTTTCGG	GGCTAGGCCTCGGTCCTCTTAAAGC
>bc25mer_8123|bc25mer_8124
TGTGTTTTCTGCGTGGTGCGCCTTA	GATAAGCAGACCGTTATGCTTTCAG
>bc25mer_8127|bc25mer_8128
ACTGGAGCGGGCATCAAGCTATAGG	CCCATACGCTATTCAATGGGTATAT
>bc25mer_8129|bc25mer_8130
GGAAGGGTAGTCCCTGGAACCTGAC	CGTCCCACGTAGCATTGGCCTTACT
>bc25mer_8131|bc25mer_8132
TAGCCTTGAATCGACACTGCAGTGA	GTTGAATGCGGCGTCCCTGAGAGTA
>bc25mer_8133|bc25mer_8134
GAAGCCGAGAGTGTCCTTCGAGATC	GTCACCTCGTCTGTGGGAGGATATA
>bc25mer_8135|bc25mer_8136
AGATCGAACTCGTTGACTAAGCATT	GCTTTAGTGGTTTAGGTCCGTCTAC
>bc25mer_8137|bc25mer_8138
AACAAAGCTGCATAGTGTCCGCGGT	CTCGATTTCCGCTTCATCTCTTTAA
>bc25mer_8139|bc25mer_8140
ACCAGCATGGTGTATGGTGCTTCGT	ACGCTTAGCGACTCGCCATTTCGAT
>bc25mer_8141|bc25mer_8142
GATTCCAATATGACCAGTTCTTGCG	ATACCTCGACGGGATATTCTGGGTC
>bc25mer_8143|bc25mer_8144
AGGTGGTCCAAGTAAGCTAGGCCTT	CTGTTTGGCGTCCTTATTCTCTAGG
>bc25mer_8145|bc25mer_8147
GTACTATATCGCTAGTTCCTTGCCT	AGGCTGGCGAGGGTTATTAATTCCC
>bc25mer_8148|bc25mer_8149
TACTGGGTCGTCTATACCAACCTTA	GAAGGGCTCGCGCTATTGCTAAACG
>bc25mer_8150|bc25mer_8151
ACTGTAGTGCATAGAGCCCTTTAAT	ATGACTCCTGAGCGATGTTCCATCA
>bc25mer_8152|bc25mer_8153
GTCACATATGACGTGGACCGGATAC	CGTATTCGTAACCCAATTTGCCTAA
>bc25mer_8154|bc25mer_8155
CTTAGCCGGTCCTGGCAACTAAATA	ATCGGCCATGCGCATACATGTGAAT
>bc25mer_8156|bc25mer_8157
GGGTATAACCAACTGCCCAGGCCTA	ATAGGCTGAATGTTACTCAACCCTC
>bc25mer_8158|bc25mer_8159
ATCAGGCGGGTACGACATACACTTC	TATTCAAGCTTGTAGTGTCCACACG
>bc25mer_8160|bc25mer_8161
CCGTATCCTGACCAATCTCTTCCGC	TAGGGCGTTTTGTTGGACCACATAG
>bc25mer_8162|bc25mer_8163
TTCGCGGGTTATGATCGTTCCCAAC	TTACCTACACAGCGAACTCAAGGCT
>bc25mer_8164|bc25mer_8165
CAATCTCGGAAGTGTGGACTCAGGC	GTGCGCTGTTGGTTAGCTACGTTCA
>bc25mer_8166|bc25mer_8167
GGGACGCACCTCCTAAATCTGTTAT	GGTTACCTCGCGGCAATCAATAAGC
>bc25mer_8169|bc25mer_8170
TGTATCTGACCCCTAATTATCTTGT	ATGCGTGCGGTAAACCAAGGAAACC
>bc25mer_8172|bc25mer_8173
GGCTGTTGAACATCGCTGATGACGC	CTTAAGGTGGTGCCTCACCAAGGGT
>bc25mer_8174|bc25mer_8177
CGGCCCTCTCTGAAATAATCCACAG	GTTGTCCTTATACCGTTCACGTAGC
>bc25mer_8176|bc25mer_8178
GATAGCGGTCACGTATGTAGAATCC	TGCTGTACGGAACCCTCTAGCGATG
>bc25mer_8179|bc25mer_8180
TACCACTGACCCTAGCCTTCCCAAT	GGGCAACGGATACCAAGGCTACTGT
>bc25mer_8181|bc25mer_8184
TGTGGCTAAGGCGTTTCAGCGAGAC	ACTTAAGCACCACTCCTCGATTAGA
>bc25mer_8183|bc25mer_8185
TTCGTTCATACCGCGTATACGGTTC	TGTCTGGTGCCGTACTTATCTTGTT
>bc25mer_8186|bc25mer_8188
GTTTACGTTAGCACGTAGCTCCTTA	TACTTATCTGGTCCGGCGAGGTGTG
>bc25mer_8189|bc25mer_8190
TATCTTCCTGCGCAGCGGACATTGT	GTGTGAAAGACCGCCACCCTAACAT
>bc25mer_8192|bc25mer_8193
CCTTTTACAATGGCTCGCCCGTTAG	CATGGGAAGGACGAGGATTGTGTCC
>bc25mer_8194|bc25mer_8195
CTCCAGGAACGACTTTCAATTACCT	TACATTGTCACGGTGTTTTCGACCA
>bc25mer_8196|bc25mer_8197
TGGGGAGTACGTACGTTTTGCCCTA	CGACCACCAACAAGCATAGAGCGGT
>bc25mer_8198|bc25mer_8199
GCTCGGTTAGTCGATGCAGTCTCAA	TATGTGGTTCTGTAACCGCTGTGAC
>bc25mer_8200|bc25mer_8201
TAGACTTAATTTCCCGTAGTCTGGT	ACTCTGGGTGCCGTCAGATTCTCTA
>bc25mer_8202|bc25mer_8203
GATGCCTCTCGCGCTTAAGAGAAAC	AGCCATGCGTTCCAGTGCTGGTAAT
>bc25mer_8204|bc25mer_8205
AGGGAGCAGTTTTATAAGCCCGACT	ATTAGGCGATTGTTGCTCTGGCTGT
>bc25mer_8206|bc25mer_8207
GCATCTTGGGGTCCCTCGCGATTTA	CGATTGACACGACTATTGTTTACGC
>bc25mer_8208|bc25mer_8209
CGTCAGACACTGTGCGCTCATTGAA	TGGTTCCAACCTACTTCCATCGGAC
>bc25mer_8211|bc25mer_8212
CTGGCGTAAAATCCCATCTAGTTCG	CTGGTCCCCGGTGACTAAAACAGTT
>bc25mer_8213|bc25mer_8214
TGAGGAGTCCCATGAGATGTCCTGT	ACGCCGTGATTGTTATACCTGTTTC
>bc25mer_8215|bc25mer_8216
CTAAGGACGGGATCATGTGTTACAA	CTAACTGGTGCCATGAGTGTTAAAC
>bc25mer_8217|bc25mer_8218
TGTCTGCGAAGGTTAGCCTCGAAGC	GGCATTGAATCGTCGTACCACCTGT
>bc25mer_8219|bc25mer_8220
GGGTAAATGCCGATACGTTGACTGG	TCGATTACAGTCACTAGTGTCACCG
>bc25mer_8221|bc25mer_8222
ATTAATCGTCTTTACGGGCTTCACA	CCAAGGAACAGTTGTCGGTGTTGTG
>bc25mer_8223|bc25mer_8226
TTTGTCTCTGAGGCAGGCTATAGCA	AACCACTACTAGCGCCGGCAACTAG
>bc25mer_8225|bc25mer_8227
TTCGTATATGTCGATGTCCTTAGAC	CGACCTTAGGTTCCGCGTCATGAGA
>bc25mer_8228|bc25mer_8229
TATGATGCGTACTATTCTGAGCAAC	GTCGGCGGTGGATCTAATCGTTAGC
>bc25mer_8230|bc25mer_8231
TCATGCTTAGGGTATTACTGTTCGC	GCATATACTGACGCCATTGCTAAGC
>bc25mer_8232|bc25mer_8233
ATGTAGCCTGGGTCGTCCGCTTAGA	TGGAGCCGGAATCTTCGTTGCTATG
>bc25mer_8234|bc25mer_8235
GTGCAGCTAGGGTGGTCAGTCTGTC	GTCCCATTTTGCGTTTTAGAGGGAA
>bc25mer_8237|bc25mer_8238
CGATGGTGGCGGTCCACAGAATTTG	GTCTCAGTTTGCTCGCAGTGACAGA
>bc25mer_8239|bc25mer_8240
GGAGCGGTAATTCTGTGCTACTGCA	TGTATGCGCAGTCTGCATGTGTGAC
>bc25mer_8241|bc25mer_8244
GTGAAGTAGCATTCCTAGTTGCTTC	GATTAGTATTCCTTAACTCGGCTTT
>bc25mer_8243|bc25mer_8245
CTCTGTAGTAATTCACGTTGTACGC	TGCTGAACTCCTGTCGCCTTGTTCT
>bc25mer_8246|bc25mer_8247
AGTGAAGGCCACCGAGTGAAGAGAC	TGTACCGGTTGTCGCAGGTGTGTTC
>bc25mer_8248|bc25mer_8249
GTACAGCTAGGTCATCACGGGGTAC	TCTTAGAATAGGTTCGCCGTCCGCT
>bc25mer_8250|bc25mer_8251
TTATGATCACTGGCATCTCCTTGGA	ACCGGGGTAAGTCGAAACTAATGGT
>bc25mer_8252|bc25mer_8253
CCACGAAGGCGATAAACTATCTGCG	TTGGATTTTCGGTCGTCTGTCCACT
>bc25mer_8254|bc25mer_8255
AGTCCTTCAACTCCCGGAAAGAACT	GCTATTGGGCAGCAAGGATTAACTC
>bc25mer_8256|bc25mer_8257
TTCGCTATGTTTGACACTGCACGCT	TCGACGGAACTGAATCACCCTAGCA
>bc25mer_8258|bc25mer_8261
GGATCTTTTGGTTTTCGGCTGCTAC	TGACCACGCTTTCTCCACCATAATG
>bc25mer_8262|bc25mer_8263
TTGCTGTTCAAATCTGACGTCACAT	CATTTTATCAGATCCCTAGACTTGC
>bc25mer_8264|bc25mer_8267
TGGTCGAATCCCCACTGAAATGATT	CTTAAACCAGCTCGCCGGTTGTTTG
>bc25mer_8266|bc25mer_8268
GATGGTTGCCTACCGATGGAAGCAA	GAGCCATGGCCGCAAGTCATATTGC
>bc25mer_8269|bc25mer_8270
TCGATCTGGCTAGAAACCTCGCTAT	TCTGACTCCACTTTTGCCCTTTGGG
>bc25mer_8271|bc25mer_8272
ACTACCACATGTTACAAGCTCCACG	CGATGTATATCCACTGATCCTACAG
>bc25mer_8273|bc25mer_8274
TGGTTTAAGAGTACACCCTTTCCTG	TCCGTAATTTATGCGCTGGACCCGG
>bc25mer_8276|bc25mer_8279
AACAAATGTTCCAGGCCGTGGCATC	AGCCTGATCACCCACTTAAGGTAGA
>bc25mer_8278|bc25mer_8280
TGGTTAACGATCTCCTAGTGCGCGA	CTACTAATGCAGCGACAGTTGAAGC
>bc25mer_8281|bc25mer_8282
GATTAAGACGAGCCCATATTACGTA	GTGTGTGAGGCATGACTGTGCCCTA
>bc25mer_8283|bc25mer_8284
CGTGAAAAGTGCCTGGGAACCGTCT	GCTCTTATTTTATCGACTGTCAGTT
>bc25mer_8285|bc25mer_8286
CATAGAGAGCGGTGCGTACGCTAAG	TATATCTGGATTGCGCGACAGCTAT
>bc25mer_8287|bc25mer_8288
GTCCAGATATGCCGCTTTACTGTCG	GTGGCACGTTTCGGCCTGTATGGTA
>bc25mer_8289|bc25mer_8293
GGGTGCTTACAGTCTACTCAAGATG	GATTTAGCAGAAGGGTTCCCACTCC
>bc25mer_8291|bc25mer_8294
CTCCCTATGCTACGATTAGCAAGCT	CTGTAATAGGTGAGTAACGGCACGC
>bc25mer_8295|bc25mer_8296
CACGAGTTATTTGATCGAGACGCTG	ACGGTAGTAGCTCTATTCGCGTGTT
>bc25mer_8297|bc25mer_8298
CATCAGCCCTACGTCACATCTCATT	AAATTGGTCGTTAGCGGCACCGTAC
>bc25mer_8299|bc25mer_8300
CTTCCAGCAGTTAAGGCAGTCTAAC	TCAGATGTACGCGGGTTGCTGATAA
>bc25mer_8301|bc25mer_8302
CATATGTCTTACCATCATTTCCTGT	AATTTGCGTTCTTTATGCCCGTACA
>bc25mer_8303|bc25mer_8304
ATCAAGACGCAGCGGTTTCGTAAGA	CTTACACATTTGGTGCCCCGTGAGA
>bc25mer_8305|bc25mer_8306
TTGAAACCGTTTGCGTGGAAAAGTA	GTCCGTTTGAGCACTTTGTGCATTC
>bc25mer_8309|bc25mer_8310
TCGACAGGTTCGTGCTAGCGAGATT	TGTATACCGTGTGCCTCAATAGTCC
>bc25mer_8314|bc25mer_8315
CTATGCGAGCTCCTTGCTCTACGTC	AACTCAGTTTATGGGTTCGGCCCAC
>bc25mer_8316|bc25mer_8317
AATGAGTGGACTCCGGCTACCCATG	AAGATGGCGTTGTATACGGTCGCCG
>bc25mer_8318|bc25mer_8319
TGACTCGGCAAGTTCATCGTATTTA	TCGATCTATACAATCCAGGAGGGTC
>bc25mer_8320|bc25mer_8321
CTACACGGGGAGCAAACCATGATTC	TGTTCGGGTCCTTACTTGTTTAAGC
>bc25mer_8322|bc25mer_8323
TTTGGTCATATAGACGCCTCTAGAA	ACTCGGTGGGATTGTCCGAACATGG
>bc25mer_8324|bc25mer_8325
AGCGTTGACGAGTTATACTTCATCT	ACTAACTTAGTGCCAATGACCAGCT
>bc25mer_8326|bc25mer_8327
GCCGGGTAGGTGTGCCTCATCTTAT	GTACAGGTAGCTCAAATTCCTAGCC
>bc25mer_8328|bc25mer_8332
AATTCCCGTTATCATCGCTTCCAAC	GGAAGTCTTGTTGGAGGCCACATGC
>bc25mer_8330|bc25mer_8333
CGTGCGGGAACCGTATCCCTTTATC	TGAGGTCTACAGGACAGGCTTCGGA
>bc25mer_8334|bc25mer_8335
AACCTGGGTTACTCTAAAGTTATCG	GCCGAAATCGAGATAGACCGACCCA
>bc25mer_8336|bc25mer_8337
TTGAAGGCTGGGTTTGTTGAATTGA	TACGTAGTTCCGAAATGGCTCAGTG
>bc25mer_8338|bc25mer_8339
TGTTGAGGAAGCCGGTCGTATCGTA	GTGTTATACGGGCCTACCGTGGTCT
>bc25mer_8340|bc25mer_8341
GTCATGGCCGTGCTGCGGGTAATAT	TGAACTCTGGACGTACCTCGATGAA
>bc25mer_8342|bc25mer_8343
ACTACTGTGTATTTCGAATCGGACA	TATTTGGCTCGCCGATTGGTAAACA
>bc25mer_8344|bc25mer_8345
ACCCATGTAGGCCGATTCCCTAAAT	CTTATAAGTTCGCAATCAGCATCGT
>bc25mer_8347|bc25mer_8348
GGCTTTATGCGTTGAGTGTACGCCC	GGTTCGTTCTACACATGGAAGCGGC
>bc25mer_8349|bc25mer_8350
CTATCAGTGTTAAGTACTGTCCGGT	CTAACTGCTAGCCTCGCCGCCATTA
>bc25mer_8351|bc25mer_8352
CTTTGAACGGATCTTTTCACATCAC	CTAAGGATATGCTCCACGCTCTATT
>bc25mer_8353|bc25mer_8354
CATAGGGGTCACTTGAAGAGGCTAT	ATTGTACCAATGGCACTTGAGCGAT
>bc25mer_8355|bc25mer_8356
ACGTGGTGGGTCATGCACTTTCTAC	GCTGGGGTACTCGACCAATAAATGC
>bc25mer_8357|bc25mer_8358
TGTAGCCTAATCACGACTTATCCGT	GTAGGTCAACTCGAACGTATGCCTA
>bc25mer_8359|bc25mer_8360
CTGACTGCTACCCTGATTATGTAAG	GAGGAGTCTGACGCTTGTAGCTGAA
>bc25mer_8361|bc25mer_8362
TGATCGGCTATCCTCAGCGACATTT	CTGTATTTGGGGCTCCTGATGTTTC
>bc25mer_8363|bc25mer_8364
GATGTGGACTTTCAACGTCTCGCTT	CGTAGTTGCTCCGTAGAACGAAGTT
>bc25mer_8365|bc25mer_8366
ATTTCTCACCGAAGCAAGATGCGTA	GGCAGAGCAAACACCTCAGTAATCG
>bc25mer_8368|bc25mer_8369
ATTTCGCAAGCCAGTCTCGTGAGAA	TCGTTGGAATATATCGATGCGCTGC
>bc25mer_8370|bc25mer_8371
ATAAGTCGCTTGTCCAGTCACCTAA	GGGACGTCGCACTGCTTAAAATAGC
>bc25mer_8373|bc25mer_8374
GCTATTGTTTCGTCTCTCGCGAGGA	TAGTCGTTTACGATTAGCTCGGCGT
>bc25mer_8377|bc25mer_8378
ATAATCCGTCGACTCACCACGGAAA	GTTGCTAGTACGCCACATGACAAGA
>bc25mer_8379|bc25mer_8380
GATTTATCCTGCCAGCCCCACCTCT	CTGTAACTTTCCAAGTAGGCGCTGG
>bc25mer_8381|bc25mer_8382
AGTTCATGGCTGCCCATAGGTTGAA	TGAACGTCACTAGGCAGTACCGCTA
>bc25mer_8383|bc25mer_8384
TATCGCGACCCATCTAACTTCCGCC	CTCGACCGTAAACGCGGAATCCTGA
>bc25mer_8385|bc25mer_8386
GGCGGATACGTGATGGCCAAATCGT	GAGCCTGATCTCGCACGCATATATC
>bc25mer_8387|bc25mer_8388
GACTATGCGGCCGTATGATCCGGAG	GCCAGATGAGCGCTAGGTGCTTACA
>bc25mer_8390|bc25mer_8391
TGTTAAAAGCCTAGCCGGGCGTGTC	ATCATAAGAATGTCGGTCGGCGCTG
>bc25mer_8392|bc25mer_8393
ATTCGTAAACCGGTCCGTGACAACA	AAACTAGACATCTTTCCCCTGGAGT
>bc25mer_8394|bc25mer_8395
ATTATGGGATAACCGCGTGACTGCG	AGGGCAACGTAGCGTCAGAACACTC
>bc25mer_8398|bc25mer_8399
GTGTTGTCCGGATTCAGACTTCGGG	GCTGAGTAACCGGTATATGTACCCT
>bc25mer_8400|bc25mer_8401
CGATGAGGTGCATCAGCCCGCTAAT	CCGGGATTTTATCCGTCACGGGTTC
>bc25mer_8402|bc25mer_8403
ACACCTTATGAACTGTGATACCCCG	CCTAATGCGGAGTCGTAATCAAATT
>bc25mer_8404|bc25mer_8405
TTTAATCGTCACCTACCGTTTGTTG	TTCTTGAACAGATTCGATAGGACCC
>bc25mer_8406|bc25mer_8407
GTTATTGAGGTCGTTCTTACCCCGT	ATATGTGACGTGCAGTTAGCCACCG
>bc25mer_8408|bc25mer_8409
TGCTCATAGTTGCGGTGTCAGGGAC	GACGCGGCTAATACCGACCTCCATC
>bc25mer_8410|bc25mer_8411
GCGCTTATGACTGGGGCCCACATAA	TCTGCCTAGTAAGAGAGCATCTCGT
>bc25mer_8412|bc25mer_8413
TGAGATATGTACCTGGTGCCATCTC	ATGGCCTCGGCTTTTCATGCTCGAT
>bc25mer_8414|bc25mer_8415
TTTGCGTCTACCTACTCTAGCGGGT	AGTGTATGCGCTTACGTACCATCAT
>bc25mer_8416|bc25mer_8417
TGCTCTGATACGGAGTGCAGTACGC	GAACCAGAGATGCCTGAGCGTCTCG
>bc25mer_8418|bc25mer_8421
TCTCGTTTGGACTTGTGACGCTGTC	GTGTCATTTCCCGTTCAGCCTATAT
>bc25mer_8420|bc25mer_8424
CGAGAATGTCCATCTAATTCCGCTT	ACGGGCACAGAACTAGATTGGGACA
>bc25mer_8423|bc25mer_8425
TCGATTCAACTTACTCGGGTTGACG	GTCAGTTTTAGTACACATACGGGGC
>bc25mer_8426|bc25mer_8427
CTTCATGTCTAGCCCCGCACCTATA	GCTAGGGAAATTGTACGGATATGTG
>bc25mer_8428|bc25mer_8429
AAGCACGTCTGGATCGTCTATCAAT	ATTAATGTTAGCGGTCCCACTAGTT
>bc25mer_8430|bc25mer_8431
TAGCTACGATAGGCGTCTATCTCTG	TCTAAAATCGCAGTAACGTCCCAGT
>bc25mer_8434|bc25mer_8435
AACTCGTATGCGGTCCCTTATGTAT	TGCCTCTACAACATAGAACACTTGT
>bc25mer_8436|bc25mer_8437
AAGAGCTCGCTGACGGGTTATTTCG	AGCTTATGGTGCCTCCTAGAACCTG
>bc25mer_8438|bc25mer_8441
AGATAGTCGTGTTTCGACGTTACCT	CTCATGGAACTAGCGCAGGTCGGTT
>bc25mer_8440|bc25mer_8442
GCAACACGACCTGATCGGGAAATTA	TACAAGTTATGTCCGCTAAGTTCTG
>bc25mer_8444|bc25mer_8445
GCTTGTATCAGACCGACTAATAGCC	GGTTTCTTTCAAGGCGTTCGTCCAG
>bc25mer_8446|bc25mer_8447
GTGCTACAAGACTGGTCAATATAGC	TCTTATAGTCCGTGATTCTAAGCAA
>bc25mer_8448|bc25mer_8449
ACACTAGTGTGAAAGCTGGTGGCGA	AGTCGCGTGTGACTCTTAGTGTCGT
>bc25mer_8450|bc25mer_8451
GAGAGAGGTCACCATTGGTGGCGTC	GTCTGGGTCACGTACGAGACATTGG
>bc25mer_8452|bc25mer_8453
CTATGTGATGCGTGGTGAAAGGGAG	CTGGTTGGTATGCTGACTGCCACGA
>bc25mer_8454|bc25mer_8455
ACCAGCAAATACAAGGGACTGTACA	TGAAGATATCCCCGTACCATAATGA
>bc25mer_8456|bc25mer_8457
TTGATCTTGTTTGGCCTGTCGATCG	ACGTAGGTAGATTCTACACCGGGTA
>bc25mer_8458|bc25mer_8461
TTAGTGGGCTCGTTAGCAATGTTCG	AGTAATTAGTTTCTCCCGATGCTTA
>bc25mer_8462|bc25mer_8463
GAATTTAGTCGCCCGACCTACGCTG	GTGAAGTTCATTGCCTAAGCCGACA
>bc25mer_8464|bc25mer_8465
GAGTGGAAGGTACATCTACCCCTCC	CTCCGATTCTACGGACAGGATCTGG
>bc25mer_8466|bc25mer_8467
GTATTTCCCGGAGCTATATGGTCCG	CACCAATACGTAACGACCTTGAATT
>bc25mer_8468|bc25mer_8469
GGTGCTGTCGATTCCTCAAGCTTCG	GGTTTTCTTAGCCTATAGCAGACGT
>bc25mer_8470|bc25mer_8471
CACTCCCGGTTCTTACTTTTCACAG	GTACTGCCTTTAGATACGAGATGCT
>bc25mer_8472|bc25mer_8473
TATCCATGCACAGTCGAATGCTTCG	AATGAGAGGCCCAAACCGCGTATGT
>bc25mer_8474|bc25mer_8475
TGTTTTCATTTTCCCTTCTGACGTC	AATCCGGAAAAGTGTGACATGCCAT
>bc25mer_8476|bc25mer_8477
ATCGTACGGCACGAAGATCCAAGCC	ACCTTGGGTATGTCACCCTCAACAG
>bc25mer_8478|bc25mer_8479
ATTTTAACTGGGACTCCTAGTGCGT	CAGTGTTGATGATTGCCCGTACAGG
>bc25mer_8480|bc25mer_8481
AATCCGATTGTCCGCTGTTTAACCA	CTTGTTACGGTCCTGGCGAGTAAAG
>bc25mer_8482|bc25mer_8483
CAGGTAGTGTACCATCGCCCTTCAA	GTATCTTGGATCGTTCTACTGCAGT
>bc25mer_8485|bc25mer_8486
GGCCTTATACATTTACTCTTACCTC	GTTAATCCTCACCCAGCCCCTTTGG
>bc25mer_8487|bc25mer_8488
GGTTCGTGGCTAATTACATACCGGT	GTATGGCCGACTCCAAGTAATCTGG
>bc25mer_8489|bc25mer_8490
GGTATCGTCAGCGTTGCCGACCTAG	ATTCGATCATATCCGTGTCATTCCA
>bc25mer_8491|bc25mer_8496
ATATCTAGCTCGTCATGTCCAATAG	CGCAAACATTGACGGGACGAGATCC
>bc25mer_8493|bc25mer_8498
AACGCACTTAACTCCGAACAACAGA	TGCATGGTTGATCCAATAAACCTCT
>bc25mer_8499|bc25mer_8500
AGCTCGAATATGTACGCCTTCACAC	ATGTCACGGAAGATGGTTGTCGACT
>bc25mer_8501|bc25mer_8502
GCCTAACCGCATATTATTCCGCAGC	TTGTGCGTACAGGGGTCGATTGGTA
>bc25mer_8503|bc25mer_8507
CAGCATTGTGGTCCTGTCATATTGT	CTATTCAATGGTCGGCCACATGTGT
>bc25mer_8505|bc25mer_8508
GACCCAACGATATACTGTCAGGCAC	TACGATGTCGATGATGCCCGTCTAC
>bc25mer_8509|bc25mer_8510
AATATTTCGCGTTCTTGGGGCTCCC	GATCCAAAATTGTTACTCCTCACTC
>bc25mer_8511|bc25mer_8512
CCACTCCATACTTTGTAAGTCGGCT	TGTGGGGCGATCCTCATTACAGACT
>bc25mer_8513|bc25mer_8514
TGCGCTTTAGTTGTATCTATATCCG	ATGTAGATCCCACCTTACTGAGGGC
>bc25mer_8515|bc25mer_8516
CAATTAGCAGGTGGTAGATCATCTT	GGACGGATCTTTTGTCCCAGTCGAT
>bc25mer_8518|bc25mer_8519
CAATCTGGTACACACCTCATTCCCG	GGTCTTTAGTCTAACACTCGGTAAG
>bc25mer_8521|bc25mer_8522
TGCCGAGTGGTGCTTCGTAAGAATG	AACGTTTGTTTAGCCTCCTAAACGA
>bc25mer_8525|bc25mer_8526
CGGTCTAGGATTATGCCGACCACTT	CCGAGCCGAACTGATGTAATATGAC
>bc25mer_8527|bc25mer_8528
CTGAGGTCTGAGGCGTCTGTCTATG	GCTTTCTGGTTTAGACTCGCCATAA
>bc25mer_8529|bc25mer_8530
GTAATCAGCATGTGGCCCAGCATTT	ATTACGTGATGTGCGGGTCACCATG
>bc25mer_8531|bc25mer_8532
AGTGTGGAGACTCTCGCGACGTTAA	TGCGCAAGGAGTACAACAGGATCGG
>bc25mer_8533|bc25mer_8534
CGACATTCTCGGAGCGAGGTAGCTG	GTTATTCTGCCAATGCCCTATTGTT
>bc25mer_8535|bc25mer_8536
TGTACTGCGACACATTTGGGTCGAT	GTATCCCGAGCAGGTTGGAACTAGC
>bc25mer_8537|bc25mer_8538
TCCGTTCTAATACAGTTCGCAGGTC	GAATCCAGGGTTTATTTCAACTGAC
>bc25mer_8541|bc25mer_8542
GCGTTGTTGGGGTTCTATCTGGCAC	TGGTCACATCAACCTCATTCTCTCT
>bc25mer_8543|bc25mer_8544
GTTAACTCGATTCATACCATGTGGC	CGGCAGTTCCTTGAGTATGGTAGAC
>bc25mer_8545|bc25mer_8546
TAGTTCCTGCATTAAGCCTTGCTGG	TAACGTGGCTTAGCGGTCATTCGGC
>bc25mer_8547|bc25mer_8548
TAAGTATCCTGTGGCGCACAACTTC	GCTGAAGCGATTTGAGCTTATCTCC
>bc25mer_8549|bc25mer_8550
GGCCGATTTGAACCAACCTAGCGAT	TACCAATCTGTCCACGTGACGCACA
>bc25mer_8551|bc25mer_8552
ATATGGTCGACACCCCTAAGGACTA	ATCTGTATCGATCCAGGCGTAGTCC
>bc25mer_8553|bc25mer_8554
GCATCAAATTCATCACCCGCCGCTC	GAGTTGAGAGTATTTTACTGGCCTG
>bc25mer_8555|bc25mer_8556
ACCGCACGAAAGTTGGGTTATAAGG	TAGGCGCGGGAGTTAGAAATAGAGC
>bc25mer_8557|bc25mer_8560
ATGGTAAGCCCTCCCGATTCATTCG	CTGATTCAAAAGTTCTTCCGATTCT
>bc25mer_8559|bc25mer_8561
GTCTAAAGTTCACGCGAATTGCGGC	GAGTGTATATCACATCATCGCGTCG
>bc25mer_8562|bc25mer_8563
TATTGATTAGGTCGCCTCTTCGCTG	TATCACCGACTCTACGCTATGAGCG
>bc25mer_8565|bc25mer_8566
GTGAACCACGAGGAGGATCTCCCAA	GGGGACTTGAACCGTTATTCACGAA
>bc25mer_8567|bc25mer_8570
CGAGTATATCGGTCTAGTGGATACC	ACTAAACACATTCAGACCGCTATCT
>bc25mer_8569|bc25mer_8571
TTCGTATCTGATGGCACAGTGAGCC	TGAGAAGTCGATGTGTGTTCCCACG
>bc25mer_8572|bc25mer_8573
GGCGCGGACTAGAATCGGTAATGGA	CGTAGCTGTGCTAAGGTAAACGTCG
>bc25mer_8575|bc25mer_8576
AGAGATGGGCTATCCGCGATGGACT	GGTAGCTATCCAGGCGACTTGAGGT
>bc25mer_8577|bc25mer_8578
TTATCAGTTCACCGATTGATACCCA	TTTACGGCCAAGTGGTTAGTGGGAG
>bc25mer_8579|bc25mer_8580
GACAATTTCGCGTGACGTCAGTTTT	AACGATCATCAATGCCCCATGGTGT
>bc25mer_8581|bc25mer_8584
GTCAGAGCATGCCTATTAGTGGGCT	GCTGAATGCTAACCCTGTGGGTGTT
>bc25mer_8585|bc25mer_8586
ATAGGAGTTAGTACTGCACCTGTCA	CCCTATATCAGTGACCTGTGGATTT
>bc25mer_8587|bc25mer_8590
ATTTTAGGGCCGGAGATCCGACACG	ACATATATTAGTGGGGCCGTCAGCG
>bc25mer_8589|bc25mer_8591
CCTGACATCTACCTGCGATAGTGGC	GCTATACTGGGGTCCACGACGCATA
>bc25mer_8592|bc25mer_8593
GTCGGCCGTTCGCTAAATTAGTACA	GAGGGAACGGCTTTCACAGAGTAGA
>bc25mer_8594|bc25mer_8597
GAGAAGTGCGTCGATTACTTGGAGC	GCGTTGCTCATGCAGTAGGCGTAGT
>bc25mer_8596|bc25mer_8598
ATGGGTTGATGCGGCTAGACAGAAG	GATCTGCATGGGAGACAACAGCACG
>bc25mer_8599|bc25mer_8600
TTTCATAGAACTGAACGCCACACAC	GCTATCGGATTAGTTGCGGCCAAAA
>bc25mer_8601|bc25mer_8602
TCGAGTATTCACGACTGGCACAGGA	GATAGGAGTGTCCCCAGGTCAGAGG
>bc25mer_8603|bc25mer_8604
GTCGACAGGGGCCGGGATATAAATT	GCTTTCCGAAATTCCTACCTGCGGA
>bc25mer_8606|bc25mer_8609
GATATGCTGGACTATTGGTATACCC	AGTCCTGTTATGGTTATAGGGCCTT
>bc25mer_8610|bc25mer_8611
CGATCCCTATCCCGACCATCTTTGC	GACGTCTGTGCCGTTCAATGTAGGA
>bc25mer_8612|bc25mer_8616
AATGTTGTCAAGCCACATTGGCCAT	CGTTAGCGGACTATTGGCCGTTAAA
>bc25mer_8614|bc25mer_8617
AGCTGTAGACAATCCTATTTCTGAC	CGTGTTAATGCTGCTAAATGCCTAT
>bc25mer_8618|bc25mer_8619
TTGCGAAGGCGCTACACAACCTTTG	AACGTGTAATGAGATCCGCCTCGAT
>bc25mer_8620|bc25mer_8621
ACTGCGCATCGAATGCTCGTCAGAT	CTTCATGGTAGCGAGCGGGTTACGT
>bc25mer_8622|bc25mer_8623
CCTGAAGTATTGATGATCGACTCCT	GTATATAGTTCGCAACTGCTTACCA
>bc25mer_8625|bc25mer_8626
ATATCTAGTACAACCCGCTCGTTTT	TACGTTTGATGCTCCACCGGCTTGT
>bc25mer_8628|bc25mer_8629
GGACTCGTTTCCTAAATTTCTTTTG	GCAATCGTTACGTGGGATTTCCACA
>bc25mer_8630|bc25mer_8633
TCAGTAGCGGAATCGTTCGACATGC	TTAATACGATCGCGCACCAGGGGTT
>bc25mer_8632|bc25mer_8636
TGCTTGAGGTTCCGCTTCACGCATT	GTGCTACTTGACGAACCGGCTCATT
>bc25mer_8635|bc25mer_8637
GCCGCCTAGTACCAAGGGTCATACA	GATTCTAGTAGAGCGTCGCAAGGGC
>bc25mer_8638|bc25mer_8639
ATTATGACCTGCCTCAAACCCTTTC	GTTCTGGCTTCCGAAGGCAAAATAT
>bc25mer_8640|bc25mer_8641
GACCATGCTTGCGTATGGAGGTCCT	CTCTTTACCATACGTGCAGCAGCCG
>bc25mer_8642|bc25mer_8643
AAACATCGTCACGATTAGCCCCAGT	TCTACAGAGGATCGTACACAGCTTA
>bc25mer_8644|bc25mer_8645
CAGCGTAATGTGGCTTTCAACCGGC	TGACAGAGGGTTAAATATAACGCGC
>bc25mer_8646|bc25mer_8649
TTTGGGTGCTAAAGACGACCACTCA	CTCTTTAAGAGTTTGGCCGCTTTCT
>bc25mer_8648|bc25mer_8650
CAAGGTTACATGACGGCGGAGATGG	ACTTTCTGATCGCGAGTTTCCGCTA
>bc25mer_8651|bc25mer_8652
CCCGGACTCTCGCGATAGTACCTTG	ATTCATTTATTACTCCACGGGTGCG
>bc25mer_8653|bc25mer_8654
ACGTTACGTTCTGGAGGCAAACAAT	TACTGATATCCTTCTAGGCTCGTGA
>bc25mer_8655|bc25mer_8656
ATCTCTTGGCTCGGAAGCGCAGATC	ACATCTGAAGGCCATCTGAATACAG
>bc25mer_8657|bc25mer_8658
GAGTAGCAATGCCGTTTTCCAGTGT	TGTGCGAGACTCATCAAAGCATACA
>bc25mer_8660|bc25mer_8661
GAGGAATAGGGCTCGCTTACCCGAG	CAGGCTTACGACGTAGCTAATGACA
>bc25mer_8662|bc25mer_8663
TATTCGATCCTTCCCCTCCTGACCT	TGGTGTAGATGGCCCCAACTTGACC
>bc25mer_8664|bc25mer_8665
CATGGGTCAGATCCGTAACAGGTCG	GTACATACGGTTGATAAGCCCCGCG
>bc25mer_8666|bc25mer_8667
GTACATGTCTCTCCGTATTACGGCT	GTGTCGCTCGCAATCCTAATGTATA
>bc25mer_8668|bc25mer_8670
TAGTTCGTGGGTTGCCGCAGTGTTC	CTATTGTTCTAAGCCAGGCTGAGAT
>bc25mer_8672|bc25mer_8673
ATTCGGTGTTTGTTAGGTAGTAAGG	ACGTGTACCGGTTCCTTGGAGTGAC
>bc25mer_8674|bc25mer_8675
GTCAAGGCTGTACGACGTGCATCGT	GTTCGTACAGAGAATATCCCTCGCT
>bc25mer_8676|bc25mer_8677
TGTAACCGCCCACTACTCCATCACT	TTAACTAATCCCCTACGACGCAAAC
>bc25mer_8678|bc25mer_8679
GGATCGGCTATTCAAGTATTCCGTT	GCCGTAACTTATGACAGAGTAAGCC
>bc25mer_8680|bc25mer_8683
TGGACTAAGCAGTGAGTACCTCAGC	GGACTATCGTGCATATGTCTTGCGC
>bc25mer_8684|bc25mer_8685
CCCTTGAACGTTACTCTCTTAAGTC	TATGCAGGCCAGCCATACATGTCTG
>bc25mer_8686|bc25mer_8687
ATATAACGTCCGAAGCCAATGTCAT	CTGGTGTTATGATCTCGACCCAGGT
>bc25mer_8688|bc25mer_8689
GTAGGGGACCAGGTGTCATGGAGTC	GTCCGGTGTGAGGGCGTAGATCAAC
>bc25mer_8690|bc25mer_8691
TAGCGAAAACAGTGTCGTCTTGCCA	GCGTTGTTTCAGTAATCCTACTAGC
>bc25mer_8692|bc25mer_8693
ATATTTACACTATGAGCTGCGCGTA	TTCCCGTAATTGGATCACCACCTCT
>bc25mer_8694|bc25mer_8695
ATCGAGCGGATTATCCTGTCTAGCA	TTGGTGATCCCAGACACGGAGTCAA
>bc25mer_8697|bc25mer_8698
AGTAATCTTGTCTAGTAACGGGACC	TCAGTTTCGGCACCATTTATGAACT
>bc25mer_8700|bc25mer_8701
TTAGGTTCGTAACCGGCGTCGTCTA	CCCTTCTCAACCTTTAGATGAACGC
>bc25mer_8702|bc25mer_8703
AGTGATAGTGCCGTTTATCGTGACG	TTTGGGCGGGTCTATTGAGACTACT
>bc25mer_8704|bc25mer_8705
CATTTCTGGTTGGGTTGGGGCTTCG	TTTCAAGGCAGGTCGGCTCTGGTAC
>bc25mer_8706|bc25mer_8707
TTTTAGCCAGGTCGTCAAACCCGTT	GGATTTCTCACTTGCGAGCTTTAAT
>bc25mer_8708|bc25mer_8709
CATGGTCCCACGAACGTACGCCAAT	CCAGGCTGGTTGCTTTCATCATTAT
>bc25mer_8710|bc25mer_8711
ACTAAAGGCCAGCCAACAGGACCAG	GAGATACTGCAGCCTATGATCTACG
>bc25mer_8712|bc25mer_8713
GTACGCCATGGTCCAGCCCTTTAAT	CACATCGTTCGCTCGACGCTCGAAT
>bc25mer_8714|bc25mer_8715
CGTCTCTATGGGGCTCCCAGATTCC	ATGTCGTTAAATGGGACGCTCACTC
>bc25mer_8716|bc25mer_8717
CTACACGGCGGAGCTAGCAGTAACC	GTTACTTACGCATTCTACATTAGCA
>bc25mer_8718|bc25mer_8719
ATGCTAGGGCCTACCGGTACGTGTT	TTACGCTTACGTAGATAGGGTGGTA
>bc25mer_8720|bc25mer_8723
GGGTTGCTCAATACACCTTTGATAT	CCCAGGATACCACTCAAATCTGTTT
>bc25mer_8722|bc25mer_8724
CTAGGAAATGTGCGTCTCTTCGTCA	AGTGGGAAACCAGGCTGATCTTAAT
>bc25mer_8725|bc25mer_8726
GACGTAATCTCTTTCAGAGGGTTCA	GACTGAGGGTAACGAGGAGGTGTCA
>bc25mer_8728|bc25mer_8729
GGTTCCGTCCCTCGAATGACCACTG	TACCTATTGATCGCGGCTACAATAG
>bc25mer_8730|bc25mer_8731
CAGATAACGTCGGCCCAGGATAGAT	GCCAAACTTGGGGAACCTAACTGCT
>bc25mer_8732|bc25mer_8735
AGCGGTGAAATTTGTCACGACACCT	AGGTTTTGGTGGTCGTTTATGTGTG
>bc25mer_8734|bc25mer_8736
GCGGAGTTCGCTAACATATCTTAAG	AACGTAAGCGCTGCATTTGTCATCG
>bc25mer_8737|bc25mer_8740
GATCGGTTCTACTTATTATGACACG	TACCGAGTAGCCTATCTAATTCCTG
>bc25mer_8739|bc25mer_8741
GAGCCGTTTATCCCGTTACTTGGGG	AGCTTTGTCCGCTATACCTCGGCAA
>bc25mer_8742|bc25mer_8743
GAGATTTTGCGTCCGATTTGCGCTC	GCCACCTGATTCAGACTCATTACTG
>bc25mer_8744|bc25mer_8745
GGACTCGATACCCATTGTATTTCGA	GCAGGAAGGCCATGACCGTCATTGA
>bc25mer_8746|bc25mer_8747
GGTGTTTTAGCATTCTGGGGCTAGC	TGTTTTCCAAACGGGGTAGGTAATG
>bc25mer_8748|bc25mer_8749
ACTTAGGTACCACCTACGACGTGAG	CTCCAAATGAGTCCTTACGGATCGT
>bc25mer_8750|bc25mer_8751
AGTCTGTAGGTACGGAGTTGAGGCA	GAGTCCAAAGGCCTCGTCACCACAT
>bc25mer_8752|bc25mer_8753
AAAGGAATGCTCATTTCCCACTCGC	GCAGTGATCGTTCAAGAATCGTTTC
>bc25mer_8757|bc25mer_8758
AGCGCCATATCACCGGTACGAGACT	AGTGTAAGCGCGCCTCGATGTTAGA
>bc25mer_8759|bc25mer_8760
GCCAGGTAATCTATTAACTCACCCG	TGTGTACCTGGAGCTACGTAATACC
>bc25mer_8762|bc25mer_8765
AGTAGTCACGGCCGTACCTACTGTT	TGATGCTTCGCATACTATGCCAATG
>bc25mer_8766|bc25mer_8767
ATTTGACACCAAAGCGTTTGTCTGC	CTATAGAACTCTCAAGTGCGTTTAC
>bc25mer_8768|bc25mer_8769
GCTCACGATTACTACCTTTGACGCG	CGATCGTGAACCTTTCGTCTACAAT
>bc25mer_8770|bc25mer_8771
TGCCTTCGTGGCCTCAGCGATTATT	AGGCGTGCTCGCACAGGATTCTTAA
>bc25mer_8772|bc25mer_8773
ACCATGTACGTCACAAATGTCCGAG	CCACGAGTTCTTAAGACGTCCCCGT
>bc25mer_8776|bc25mer_8777
ATCCACTTTTAAGCGCTCCCATTCG	CAGTGGGTTCCCTATGGTAGTTAGA
>bc25mer_8778|bc25mer_8779
AGATATACCTTCGTCTACGTAACTC	ATCACAGTCGCACATGCTTTAGGTT
>bc25mer_8782|bc25mer_8783
GACGAGATCCCGGTCGGATATGTGA	AAGCCCAGATACTGGTGACTAACTC
>bc25mer_8784|bc25mer_8785
ACAATCACGGTCCCGCTGATCACAC	AGTTACGTTGACGTCGTGCCGAACA
>bc25mer_8786|bc25mer_8787
TTGTTTGTATCAACGGCCCCGTTTC	GATCTCGGTTTCCCACTAAGCTGAG
>bc25mer_8788|bc25mer_8789
TCTGTCTTTGTACGGGGCGTATTCT	TACCACGTAGGCACGATATCCTGCC
>bc25mer_8790|bc25mer_8791
CGATGTTCAGTGTCGCATTTGCGTC	CTAACGGCAGCAGTAGCTTAGGCAG
>bc25mer_8793|bc25mer_8794
CGATTTCATTCGACTACTTGTCGAC	AATCACGTGGAGAGACGCCTTCTGC
>bc25mer_8795|bc25mer_8796
AGCCTTTATACATGAATGCGTTTTC	CAATGGGACTTGGTCGACAAACGCT
>bc25mer_8797|bc25mer_8798
CTCAGTGGCTGAACTTACATACGTG	AGTGAAAGAGGTGTCAGTCCACCCA
>bc25mer_8799|bc25mer_8802
ATCTGCCTAGCGACGATGGCATCTC	AGACGGATCTTTAACTACTCGGCAT
>bc25mer_8801|bc25mer_8805
TTGGCAGTCACGGTGACAGGGTAAC	GCAGGCTTGGATTTGCGGATCTACG
>bc25mer_8804|bc25mer_8806
AATACCGTGTGTATACCTTAGTCGC	CCGATTTTAATGCTCGCCTTTCGTT
>bc25mer_8807|bc25mer_8808
GATGAGTATCGCGCACTTGTATTCG	CGTGTATACGTACCGCTGTTACGAG
>bc25mer_8809|bc25mer_8810
TGAACGACCAGGTTAAAATAGCCAA	GGAGAGGCAAACGCTTTACGCATTT
>bc25mer_8811|bc25mer_8812
CTAACGGCAGACTGGTGTTGAGAGT	GTTCTCATGGACCGCAATCTGTGAG
>bc25mer_8813|bc25mer_8814
ATACATGCTCCTGGGGTGACTCGTT	TGATCAACTAGTGTCGTCGCTCATG
>bc25mer_8815|bc25mer_8816
GTGTGCAGAGTCGTAATTTGACTGC	TTGGTCAGTGAGCTTGCCGCAGTAT
>bc25mer_8817|bc25mer_8818
GAAATTTACACGGCGCTAGGTGGAG	AGGGCCTGCTGAAATAATATGCATG
>bc25mer_8820|bc25mer_8821
GTGGGACTCTACCCTACCTTGTTGA	TAACCTCGGAGGGTCCTTGTGTTAC
>bc25mer_8822|bc25mer_8823
GTGTGTTTCACGGTTTGAGCGCTCG	GGTGGTTACTTAAATGGTGGCTAGC
>bc25mer_8824|bc25mer_8825
TACGAAGGGGTGCATAATGGCCTTC	ATGCGGTCAAGCGACCTTCACTAGG
>bc25mer_8826|bc25mer_8827
ATAAGATTCGTTTCCTGGCACTTCT	TACCTCAATAGCATGCGGCAATCAA
>bc25mer_8828|bc25mer_8829
GGGAAGAGGTACTTGTCGGGGTGTG	AAGTGATTGGTCGCCTTTGGCTCTG
>bc25mer_8830|bc25mer_8831
TCGCTACGACCGCCGAGATATTAAG	CGTTCTGATACTTGTCCCCTTAAAT
>bc25mer_8832|bc25mer_8833
TCTTACAGGGATACACAACGTTTGC	TAGTATGGACCGGGTTGCCACAAAT
>bc25mer_8835|bc25mer_8836
CTAAAGTACGCCCACTGGGTCGCAT	TCGACCTTGGGTTGGCGTTCAGAAT
>bc25mer_8837|bc25mer_8838
GAAGTGTGCCCGTGATTTCGGTCTT	CGGAATCGTAATCAGTGACCAGTCG
>bc25mer_8839|bc25mer_8840
CACTGGCGCGATTAGTCAACAATAG	AATCCTGACCGTGGTAGCCGGTTAA
>bc25mer_8842|bc25mer_8843
CATGTGCGTCTATCTGGGTTGCCTT	GGATTAACTCTCTATTTGGGCCAGG
>bc25mer_8844|bc25mer_8845
CTGATTCATATGGAGTATTCTTCGC	TAATAGTTTCCTTCCTCGGCGTGGC
>bc25mer_8846|bc25mer_8847
ACAGTTTCAGTCGGCTACCACTCTG	GTTGTGGAGCCTAACTCGATGTTCG
>bc25mer_8849|bc25mer_8852
GCAAGACTACTCGGGGATCTTCATA	TTGTTACGTAGCCCGTATGGTGTAG
>bc25mer_8851|bc25mer_8853
CCATTTGCCCGTTGGAACCGTTCTG	TACAGCCTCGGCCTTTGCGACTAAC
>bc25mer_8854|bc25mer_8855
ACTCATGTGACCTGTCATAGTTTTA	ATGGGCATTCTCTCGTAAAAGGCTA
>bc25mer_8856|bc25mer_8857
TATGTTTGGGGCTCGTGCTCCTTCT	ACACTGTCCTATTGCGTGACACCAG
>bc25mer_8858|bc25mer_8859
TCGGATTGCTTTTGCTCATAACATA	TTGGGCAATAAGCTTTCCTATACAT
>bc25mer_8860|bc25mer_8861
GTTTATTCGTCACTACACTGGGCTA	AAGTCTACTCTTGTTCGAACCCCAC
>bc25mer_8862|bc25mer_8863
CTTATTGATGACGCTGAGGGCCGAT	GTGACCCTGGTTGGGTTGAACATGC
>bc25mer_8864|bc25mer_8865
AGAGGACCTAGTATTCTGCTCTACC	TTTACAAGTAGCGCCCAATGGTCGT
>bc25mer_8866|bc25mer_8867
AATAATACTTTGTACGCCGCGCCAT	ATATCTGGTCGAAATCTAGTCTGCT
>bc25mer_8868|bc25mer_8869
TCTCGGTTGTATACAGCATTACGGA	GAACAGATGGCCACAATGTGTTGCC
>bc25mer_8870|bc25mer_8871
ACGGGGCCGCTAATTTACCATGAAA	GCATGTTCAAAGTCCGTTAGTGCTA
>bc25mer_8872|bc25mer_8873
TATTTTGGCTTGTCGTCAGGTACTC	CTTGAGGACTTTTGCGTTCGGACCC
>bc25mer_8874|bc25mer_8875
TGGCATATTGTTTTCTCGACTGTCT	ATACGCGGTCCTGATTTACCTACGA
>bc25mer_8876|bc25mer_8877
ACTGTAATATAGCCCAAACTCCGAC	TGTTGTCTTAAGCGGCTCACCTAAC
>bc25mer_8878|bc25mer_8879
CATCTTCGACGCTATTTAACGCGAT	CTAATCATTGCCGGAGCGACCTTAT
>bc25mer_8880|bc25mer_8883
CTGCTAATTGGCATCGCCCAGTATA	CCGCTATGTAACTGGACCTAAGGCA
>bc25mer_8882|bc25mer_8884
ACCTAAGGAACGGGTGTTGGTTCGA	TGAATGTTCTAATGTGAACCCCGAA
>bc25mer_8886|bc25mer_8889
ACGACCCGCTTGGCTATCTGGTATC	GGCATGGTGCTGTGTATAGTACAGT
>bc25mer_8888|bc25mer_8890
AATAGAGCCGTCTCCGTTACGAGGA	GTGCATTCTGCCTGGCCAAATGAGA
>bc25mer_8892|bc25mer_8893
TATAGGCTGATTCTCAACCCGTGTT	TGTTTATCCGGACTACGGTCACCGC
>bc25mer_8895|bc25mer_8896
GGAAATGGCATCATTCACGGCTTTA	GGATCTATTCTATTCGCTTGGCTAC
>bc25mer_8897|bc25mer_8898
GCGAATTAGCGGCTTATTCCTCTAC	ACGATTCCAATGGACATGCGAGCTG
>bc25mer_8899|bc25mer_8900
CATTCATTAGGAGTACTGATTCCCT	TCTACACGGTGGGCAACGTAAAGTG
>bc25mer_8901|bc25mer_8902
GAAGTTTGGCACCCTGCCCTATGGA	GGGGTTACTTTTAATTTCGGGCGTC
>bc25mer_8903|bc25mer_8904
GAAGGTCGCTTATCGATTTTCCTCT	AAAGACCTGTCCCAGAGATTTGGCG
>bc25mer_8906|bc25mer_8907
GTACGGGTGTATGCGATTTTGGGGT	GATACGACTATCTCTCGTTCATAGC
>bc25mer_8908|bc25mer_8909
GTATGGGCAAAGGGATCACCTCGGA	CACATGAGGTAGATTATTCGGACCC
>bc25mer_8910|bc25mer_8913
GGTCGTTATCCGTGCCGCTAGATGT	TCATTGACCTTGCGCCCTCTATCAG
>bc25mer_8912|bc25mer_8914
AGATTCAGGTGGCGACGGCTATTTA	CGGGTTTTCGTGGCCGATTCGAAAT
>bc25mer_8915|bc25mer_8916
TGTTAACCCGTCGTAGTTCAGGCCC	GTATGGGTATGTACCCCTGTCGCAC
>bc25mer_8917|bc25mer_8918
GTATAGCATTTTGTGGTGGAACTTG	TGTGCGGGCGCTTTACTCCGATATC
>bc25mer_8919|bc25mer_8920
CGGTGCAGTATCCTGACGCTTATGC	GTGGCGGATACGATGATGAAACTAG
>bc25mer_8921|bc25mer_8922
TCTCGCCAATCCCTCGGGTATAACT	CCTTGTAGTTATTAATCCTCGGTGT
>bc25mer_8923|bc25mer_8924
TCTGGCACTACTGACTAGAGCAGCG	AATGGAGCGCCCTGAATGTTACTGA
>bc25mer_8925|bc25mer_8926
TCGTTTACAAAATGCGTTCCTCACT	GTCTAAAACGTCGCGCTTGTTGGGT
>bc25mer_8927|bc25mer_8928
TGCTTAATGTCCCATAGGCTCCATA	CAGATATTGAGAGCGTCCCGGGGAG
>bc25mer_8929|bc25mer_8932
GTAGGTAGGTTGGCTTTCCCCAGAA	AACGAGGGTAGGACGCAGACTCATG
>bc25mer_8931|bc25mer_8933
GCTAATTTCTACCTTTGTGAGTGAC	TCCTTGGTTGTGCCCTTTCGTAGAT
>bc25mer_8934|bc25mer_8935
ACGTGGGACTTCCGTCGACATGTAC	GAAGTTCAACTACTGCGCTTAATCT
>bc25mer_8936|bc25mer_8937
TAGCTGTTCTATTCTTAGTGCGCCT	CAATTCCGGTCTTGCCATCGCATGG
>bc25mer_8939|bc25mer_8940
GTCTAGTTTAACGCCGCTAAAGCCA	CTGAGGGTTTAGGAGCTCTCTTACT
>bc25mer_8941|bc25mer_8945
AGTAATCGTTGTAGACTCATTACCT	TCATGCTCAGTGCTCGAATGGAACA
>bc25mer_8943|bc25mer_8948
ACGAACCAATGACAGCTAGCTATAC	TCGGTAGCTGATGGGTATTCCCACC
>bc25mer_8947|bc25mer_8949
ATAGCCAGTAGACACTTCGTCGCGC	AGGGGTTAAGTAACGCACCTAGCTC
>bc25mer_8950|bc25mer_8951
GCAATAGAGTGGTTACCATCGGTCG	TTCTAGGAGGCTGGCAAGCTGCTTC
>bc25mer_8952|bc25mer_8953
CTGTCGAACCCCGTGAGTGCTCAAT	GATATTCACTCTCGATGATCCGCTG
>bc25mer_8954|bc25mer_8955
ATCCGCGTTAACACATCTCGAAGCG	TAACGATGGTAGTTCCTTGCCGCAG
>bc25mer_8957|bc25mer_8958
TCCAGGGAATCGCAAGTGCTATGGC	TCAACGCCTCGTCCATCGTCAATCG
>bc25mer_8959|bc25mer_8960
GAGAAATGTGCTCTACTTAGGCTCC	ATTCTGATCTTATGCCCAACGCTCG
>bc25mer_8961|bc25mer_8962
AGACTACATGGTTTCTGTCGCGGGT	TTCGTATCTAGTATTCTAGCGGCTG
>bc25mer_8964|bc25mer_8965
AAATACTTCACACGAGCGGGGTTCG	TTGTCGATTGTACCCGATTGCCCTT
>bc25mer_8966|bc25mer_8967
CTTATATGTAACTGACCAGCCGGTG	AGACCGTCTCCCTATTACCTAGCTT
>bc25mer_8968|bc25mer_8969
TATAAGGTAACAGCCCTACCGCCTC	CTTGAGCACCTTAGTCACACCAGCT
>bc25mer_8971|bc25mer_8972
ATAGCTTATCTAGTTTCACTGGTCA	CGCTCGTGCTTGTCTATCATTGCGG
>bc25mer_8973|bc25mer_8974
GGTCGATGGTTGCCGCAGTAGTTCT	TATGTGTCTAAGTTCATGGCCCTCC
>bc25mer_8975|bc25mer_8976
GGGCGTATAACCGTCGCCACATGTT	TTTGAGTTAGGACCAGAGTAGGTTC
>bc25mer_8977|bc25mer_8978
GCTTTATAGGATATCAGGACGCACT	GTAGTTACACATCAGCATGTCCGTA
>bc25mer_8979|bc25mer_8980
GACGTCATAAGGCTTTCGACATGCT	TTGCCGTACGTCTTTTACGCCCGTC
>bc25mer_8981|bc25mer_8983
CTACACTTGACGGCGACGAAGCTCG	ACTTGATGTTCGGCAATAAGCGCGT
>bc25mer_8984|bc25mer_8985
GCAGGGGTTTCATAATAACGACGAA	ATAATACGCAACATTCTCGCGTTGG
>bc25mer_8986|bc25mer_8987
TTTCAGGTCCAGAACCTATAACCCA	GGTTTCCCTGAGTCGATGCATGGTG
>bc25mer_8988|bc25mer_8989
ACACTTTTGTGCGGAGTTGAGGACC	TTATGAAGGGAGGTCCTGCCGTATC
>bc25mer_8990|bc25mer_8991
TCGTACTAAGAGTGTGACACAGCGG	TTGATACAATGCTGAACCGGCTGCG
>bc25mer_8992|bc25mer_8993
CTAAATGTCATATCGGCTAGCCGTA	ACGAACTGCACGAGGGTTCAAGAGT
>bc25mer_8994|bc25mer_8995
GTTACTTCAATGAGTCCGGGGTATC	ACGAAACAGTGACATTATGGCCGGC
>bc25mer_8998|bc25mer_8999
CTATACTGGACGTTTTGACGTGCGA	ATTTGAGCCGCAGTATTTTGTCACA
>bc25mer_9000|bc25mer_9001
GTGTCATACGTAACTCAACGGCCGA	GAAGATCGTACCCTCATACGTTTTC
>bc25mer_9003|bc25mer_9004
TGTGGATCGAACGGCGTATTTCCTG	CATTTATCTTGACGGTTCCGCGATG
>bc25mer_9006|bc25mer_9007
ATTCTCGAAGCGCCATGGTGAGTGG	AGACCCTGCTAACCGTCCGGTATAC
>bc25mer_9008|bc25mer_9009
CGCATGTAGGCACCATCTATTGGCT	TCCTCGCACGCACTCGCTAATATTC
>bc25mer_9010|bc25mer_9011
ATTCCTGAGTAGAATGGCAAGAGCG	CGTCGAATGTCAGGATTCCGGGAAA
>bc25mer_9012|bc25mer_9015
GCCAATCATGGTTTTGTATTGGTGC	CGAGTTCAGTAAGCCCTCTCCGGTT
>bc25mer_9014|bc25mer_9016
GTCAGAATGCCACTACTAGGGTGTG	CTGGGGTGTTACTAATGGGTCCCTC
>bc25mer_9017|bc25mer_9018
CTCCACACGGTTCTGTCGGGACATG	CTTACCTGAGCGCAGTTCGATGTTA
>bc25mer_9019|bc25mer_9020
TGGCAGCAATGCTAGTAATACTCGT	TGAGTAACAAAGCTGGTTGACCCTG
>bc25mer_9022|bc25mer_9023
TGAGCTCTCTATCCTTAGTAGCCGG	GGCGTGGACTATCGAGTCGGAATGG
>bc25mer_9024|bc25mer_9025
AAATTGGCCTCCTGATAATTCTAGT	GCTGACACTCCTGCGAATCGTACTC
>bc25mer_9026|bc25mer_9027
TTCTTACCGAGTCTAGCATGCGTTG	TGGTGGAGAGCTTATCCTGGTAGGG
>bc25mer_9028|bc25mer_9029
GCAGTCTTGAGAGAATCGTGCTCAG	TCGTGAGTCGAATGATTCCTCTGTT
>bc25mer_9030|bc25mer_9031
TACAGTTTCTCATGAAGGGCGGTAC	TTGCGTTACGGACTAGTACCTCAAA
>bc25mer_9032|bc25mer_9033
CGAGCGAGTTATGCGTTGCCTTGAC	CGACTCTGAAACGTATGTTTGTTGT
>bc25mer_9034|bc25mer_9035
ATCCGTCCTGGGAGTTACTCCAACT	TTAAACGACTGCGGGATACCCGTCT
>bc25mer_9036|bc25mer_9037
TAGCTTTTGCTCGCTGAGAGACGTT	CACATGTATTTGTTGGCGAATCACC
>bc25mer_9038|bc25mer_9039
GATAGCCACGAGCGCAGAATATCAT	ACCTGTTATCTGCTACTTATCAGGG
>bc25mer_9041|bc25mer_9044
GTACATTTTAATTTCTGCGGCAAAC	CTTAGCGCCAAGGGGTCTTGTCTTA
>bc25mer_9043|bc25mer_9045
ACGATACATACCCGATTTTCGTCTA	CGGAAACCATGCGGCAATCCCATAT
>bc25mer_9047|bc25mer_9048
ATCGGCGTATTATGGTGCTCCATAG	TAGTACGAGATTTGGAGTCGAACCC
>bc25mer_9049|bc25mer_9050
GACGTGATGCTTAACCCCGGTGATT	TGAGCCAAATTACGTGAGACGTCGC
>bc25mer_9051|bc25mer_9052
CCTCGCAGTTTTGACCGCACCAATC	AGATCCAGGTTTATCTGGGCATGTC
>bc25mer_9054|bc25mer_9055
GACCGCTAGGCCTAGTATACTTCTC	GAGCTTAAGAGCCTATCTTACCTGT
>bc25mer_9056|bc25mer_9057
GGACTGGTTGCCGATACCTTTCTTG	TGGGAGTCGATACGTGTCCCTAATT
>bc25mer_9058|bc25mer_9059
GCGATGGCGCATCAGAGCAGGTTAT	ACTTGGTTACGTTGTCTCACGGTAT
>bc25mer_9060|bc25mer_9061
ATACTCATTTTATGCCCTAGCGCTG	TAGTGTCCCTATTTCGCCCTTTCCC
>bc25mer_9063|bc25mer_9066
GGCGATTGATACCACCGTCTGGGAT	GTACTGCAGGGGAGAGGGTTCATAT
>bc25mer_9065|bc25mer_9067
CGCTATTTTAATAGACCCGTATGTG	TGTCTATGTGGTCGGTTGGACGAAC
>bc25mer_9068|bc25mer_9069
CGAATCACGATCTCGCCTTCTCGAA	CGTCCTAATCCGTGTGGGCTAGTGA
>bc25mer_9070|bc25mer_9071
ACAAATGGCGTTTGGTTTCGATATG	TCTACTTTTATCTACAGAGTGCGCA
>bc25mer_9072|bc25mer_9073
AATTCGAGCGTTTGGTATACCCGAT	GAACTCGGTATATTCACCAGCTTAC
>bc25mer_9074|bc25mer_9075
GCGGACGCAATCAACCCTTAGAATT	CTTGTCCAACTTAAAGTGCTTAAGC
>bc25mer_9076|bc25mer_9077
GTCGCGGTAGTTGGAGGACACTATC	CAGGTCGTCTCTTACAGTCGTCCCT
>bc25mer_9079|bc25mer_9080
GCTTCGTGTATTAGTTTTCCTACAC	CGTGATAACTCCACCTTAGGTTGAA
>bc25mer_9081|bc25mer_9082
TTGCTCACAAGTGTTACGCCGAACT	CGCTCTCCGGGTCTGTGAAATCCTT
>bc25mer_9085|bc25mer_9086
GCGGGATTCGTACGAGCCCTATCAG	CGATATCTTTGGCCTACGATCACCT
>bc25mer_9087|bc25mer_9088
TTCGTGCCTCTTGGGTTGGGACATT	CTCTCAGTTGAGGCCGGCTATCAGG
>bc25mer_9089|bc25mer_9090
TTGATCTCGTTTATATGAATGCGCC	CGAGGTTAAAGAGGTGCTCAACCTG
>bc25mer_9091|bc25mer_9092
AGTACAGTATGGCCTAGCCTTCCGA	AGGTCAACTTTTCTGCGATCTCGGG
>bc25mer_9093|bc25mer_9094
TTCGTTCCTGGGGCTAGTATAGGGA	GAGAATGGAATAAGCCTCTGTTGCC
>bc25mer_9095|bc25mer_9096
CTTTCTGGTGGAAACCGTCGATACA	CTGAGCCGCCTCGGTTACTTAGCTT
>bc25mer_9097|bc25mer_9100
GTTCAAGGCGTATTTCATCTCTAGT	ACACGATGGGACGCTATCACTACTT
>bc25mer_9099|bc25mer_9101
GAGTAAGCTCAATCGTCGCACGATC	GAGGAATAATGCTACGCCGTCCGCA
>bc25mer_9102|bc25mer_9103
ACTCAGTAGTCGAGCTCCTTTATGA	AGACATACAGCACGGGAATCGACGG
>bc25mer_9104|bc25mer_9105
TTGGAGGGCGAGCTCTAGTTTTCTC	ACCGGCACAGCTCGTAGTTAACTAA
>bc25mer_9106|bc25mer_9107
TGTGCTTACGATGGCGAGCCCTTAG	GCGAGCCTTGTTCACTGGGTAAGAG
>bc25mer_9108|bc25mer_9109
AGAACGGCAGCGGCATTAGTATCGG	GTTCCTGTCTCGGACGTTAGTGACC
>bc25mer_9110|bc25mer_9111
AATATTAGCGCCCCACTTACCTGGC	GATTACAGGCGGATCTCTTACGCCT
>bc25mer_9112|bc25mer_9113
CTTACATAACTATTGCGTTTCGTGC	GTGGGCCAACCCCTGTAGCATAGTA
>bc25mer_9115|bc25mer_9116
CCGTGAGGTATGTCGTACAAATTTC	GCTCCGGGTATGGAAGATTATGATT
>bc25mer_9117|bc25mer_9118
CAGGAACTGTACATGGCCATTGGCG	ACGGTTACAAATAGCGTCCTGTTAT
>bc25mer_9119|bc25mer_9120
AGAATTGCTCGACGACGTCTGGTGT	GTTATGCCTAGTAAGGGAACTAGCT
>bc25mer_9122|bc25mer_9123
ACGATTGGGCTACAGACCCTGACTC	AGTACTATAACCCCTCGTTTCGGTG
>bc25mer_9124|bc25mer_9127
GGCTTTTAGACATACGTAGGCTTAC	TACTTTATAAACCGCCCAACCACTC
>bc25mer_9128|bc25mer_9129
CAAGTCTGGGGCCATAAGCTACAGC	GTCACTGCGTCATTGTTCATTCTCC
>bc25mer_9130|bc25mer_9131
AATTAGGTATCTCGACGGCGTGCAC	GTGGGTAGCTTGCCTTAACGCTTGT
>bc25mer_9132|bc25mer_9133
GCCTATAAACTACCTCGGACAGATG	GAGAATTTGTATGTGCTATCTCCCT
>bc25mer_9134|bc25mer_9135
CACGTAGAGATGCGTCGCTCCTGTA	TGTTTTATATTCCCGCTCGTACCGG
>bc25mer_9136|bc25mer_9137
TTCATGTCTGCCGTTGGTTGGACTA	ATCAGTTCGATCCCTCGGGTTAGTG
>bc25mer_9138|bc25mer_9139
CTTGGAGGTAATAAAGTCCCCTACA	GCATTAGATCGACCCATGGACAGAC
>bc25mer_9140|bc25mer_9141
CTCTTAGTAGTATGGGGCCAATGAT	CATACTGTGAACCGCATCGTGTAAC
>bc25mer_9142|bc25mer_9143
TAGTCGCTACACGCCGATATGACAC	GCAATCATGTGCCCTCTTGTGTAGT
>bc25mer_9144|bc25mer_9145
CAGCTAAACACACGGCCAAGTTCTA	TCGTTAGATTCGTCCATCTGACTGC
>bc25mer_9146|bc25mer_9148
GACCGGGTGGATCTCCAAACGTAAC	TTTCTCTAGAACCGTTATCAGGTCA
>bc25mer_9149|bc25mer_9150
TTGTCCAAGGGCGCTTTTAGGCTTG	GCACAAATTACTCAGTTCACCTTCC
>bc25mer_9151|bc25mer_9152
TTTGTAGTCATGGGTCCTGTCGCTG	CGGTGGCAAGCTAGAGTCAACTTGG
>bc25mer_9153|bc25mer_9156
CCTGGTGTGAAAGGACTAGGCACTT	TCGTCGGGTCGGGTATCACTTATGA
>bc25mer_9155|bc25mer_9157
GCTAGTGGTTTGATATCCGTGCCCT	GTACGATGTCATGGTGCCTCACATC
>bc25mer_9160|bc25mer_9161
CAAGTGTTTCGGTCGACACCAAGTG	TTATTCGTAGATCGCACCCTGGCTA
>bc25mer_9162|bc25mer_9163
TTACGCTAATGGTGGGAGCCCTATC	CGTTTAGAGAATTGTTTCCGCCGGT
>bc25mer_9164|bc25mer_9165
GCCTCTTCGGATTTACACCCTCGGT	ATGTTCTCATGTGCAGATTGATCCT
>bc25mer_9166|bc25mer_9167
GGCGGGGTGTCCAGAACTACTTTGA	AGCAGATACACGTCATGGCGGGTAG
>bc25mer_9168|bc25mer_9169
GGCTAGTGCACAGTTATTCCGCACG	GCTATATATCCATGTGGTTCCCTGA
>bc25mer_9170|bc25mer_9171
ATTGCTGACGCCAACATACCAATCG	CCGTCCCAGCCAGAACATAACTGAC
>bc25mer_9173|bc25mer_9174
GGATTCGGGAAGCAGTCCAGTCGTC	GTGGGGATAATGGGCCAGTCCTCTT
>bc25mer_9175|bc25mer_9176
AACCTAGAAGTCCCTCCGAGCTAAC	GGCGTCAGAATGTTCATTGCGAGGG
>bc25mer_9177|bc25mer_9178
CGAGTAGTACCTTCTGATAGTGATC	AGTTTGGCTCAGCATATCATGCAGT
>bc25mer_9179|bc25mer_9180
GCTCCGGTGTTAAGGTCAACTAGAC	CTGCGAATATTAGCGTTCCGGCCTA
>bc25mer_9181|bc25mer_9182
TAGGCTATTTAGTTGTAACCCTCGA	ATATGGCCGGGCACTGGAAACTAGC
>bc25mer_9183|bc25mer_9184
AGAATACCGGTTCACCCTCGTGAGA	TGCGGCTCAGTTCCCGTAAGGAAAA
>bc25mer_9185|bc25mer_9186
TGAAGGCCACGCTCAAGGTTAGGTC	GTACGATTCTTGTATATTATGCGCC
>bc25mer_9187|bc25mer_9188
TCGAATTTGCCACGTGGGTAACAGT	TAAGGTAGAGCCCGCTGTGTGGAAC
>bc25mer_9189|bc25mer_9190
TGCACTCTACCGTCGACTGGTCAAT	CCAGAATTGTGAACGCCGCTTTTGT
>bc25mer_9191|bc25mer_9192
CTGGCTTATAGGCTGGACGCCACAT	TTTCGAGCTTTTCCACTAATGGCGC
>bc25mer_9193|bc25mer_9194
TACACTAACCTCATACTGGGCTAAG	GAAAAGCTCACCCTTTAGCTAGCCA
>bc25mer_9195|bc25mer_9196
GTGGACAACTCGATCTTGCCGTGGT	TACGCTGATTCTGGTATCGTCCTTG
>bc25mer_9197|bc25mer_9198
AGGACTACCCAGCAGCCTAAGGCTA	TAGTCTAGGGCGTACGGCTCCGTTT
>bc25mer_9199|bc25mer_9200
AGAGTACATACGCTACCTTCTATGC	TAGTCTGGCCCCGGATTAATCCAAT
>bc25mer_9201|bc25mer_9202
CACTTTAGTTCGTTGTGATCGTGCC	GTACAACCCCGACACCGGATACCAG
>bc25mer_9203|bc25mer_9206
TCGGTGTATTGCTAGTGCGAACCCA	CAAGGAAGTGCCGTCTGTTATCCTT
>bc25mer_9205|bc25mer_9207
TTTCAGTCCGTCATCGGTAGTGAAG	AATTCCAATGCTTGCTTCAACCTAT
>bc25mer_9208|bc25mer_9209
TAAGGTCGGCGTACTCTCGCAGGAG	CTTGCCTGCGTACTAAGCCCTTGTT
>bc25mer_9210|bc25mer_9211
GTACCGTATAGTGCACCAGGGTGCA	CCAAATTAGTTCTGGAGAGGGCTCA
>bc25mer_9213|bc25mer_9214
GTCTATTCTGCCCCGTATGTTGTTC	TGGAGTTATTCATACCCTCGGGAGA
>bc25mer_9215|bc25mer_9219
GTGTTAGTATGGCAACCTGATTTCG	ACCGGTCTAAATTACATCACCCTTC
>bc25mer_9217|bc25mer_9220
CTCCATTTCTCAAGCCCATATCCTT	CGGGCATCAATATCTCGATTAAGTC
>bc25mer_9221|bc25mer_9222
GTGTTGTTCTAATACGGGTTGCTCC	TCAACCCTAAAACCTTACGATACCA
>bc25mer_9223|bc25mer_9224
TTACTGTCTTGATCACTCAAACGAG	CTACAGACGAGCAGATGCCCACCTC
>bc25mer_9225|bc25mer_9226
TCTACTGGGTCGGTACTCTCTTAGA	GATACGGTTAATTGTCCTCATGGCA
>bc25mer_9227|bc25mer_9228
CGATGCGAGAAGCCGGGATCGTTAA	GCGTGAGAATGGATCGGACAGATCG
>bc25mer_9230|bc25mer_9231
TGGTTTTGTCACGTATATATCCCTT	AGCGTTCGTTCAATACCGGATTGGC
>bc25mer_9232|bc25mer_9235
CCTGGGAGTGGGAGTCGTAATGTAT	GTTGATTGGGTTGCGCCTTTCAAAT
>bc25mer_9234|bc25mer_9236
AACTCGGTTTCTGGACTGGGCAACG	TACTAATAGCTACCCCAATCGTGGG
>bc25mer_9237|bc25mer_9238
TGCAGAATAGGTCCTCAGCCCAATG	GAATTTGTCAGCATGGCTCGCGAAA
>bc25mer_9239|bc25mer_9240
TCTTGTTAAAGCGTTGGCGCCCTAG	ATGTCGCTAAGACCCGTCCGGATTG
>bc25mer_9241|bc25mer_9242
CTCGCCCTAACGAAGCTACGCTATT	ACGGTATTTTGCGTCAGGTGAGGCC
>bc25mer_9243|bc25mer_9244
GCTGGCGTCGTATCGTGACGATCTG	GAGTGAGGACGTGAGTTGCGCATGA
>bc25mer_9245|bc25mer_9246
GTCACGTCTAGCTGTCCAGGGTTCG	CATGACATATATTGTACCGCGGAGG
>bc25mer_9247|bc25mer_9249
TGAGCCTGTTCACTTTTCAGTCTAA	AGACTGAATACCACTGGCGTATCGT
>bc25mer_9250|bc25mer_9251
TGCGTCTGTTATCTGAACGTGTGCG	CTATGTAGGGCGTGGCGCTTAGGTC
>bc25mer_9252|bc25mer_9253
CTACCTGACGAACTATAAGGCAGAA	CGGAGCGGTGTGCCGTTTACAATCT
>bc25mer_9254|bc25mer_9255
TGTTATCCTAATAAAGCTCGGCCTG	CGGGGCAGAAAGTTACTCGGAAGTC
>bc25mer_9256|bc25mer_9257
TGTGTTATTCTTTCCGATAGATCGC	TAGTTTTGGTCCCACCGGTTGTCAG
>bc25mer_9258|bc25mer_9259
TAAGATGAGTCCGGCGTAAGTGCGA	TTATACTCGTACGCGCTCTTGACTG
>bc25mer_9260|bc25mer_9261
ACCACGAGAGCAGCACTTCTACTTA	TACATGTTGCTAATGTTCCGCCTTC
>bc25mer_9262|bc25mer_9263
ATGATTGAATCTTACCCGGGCGGGT	ATAATACGCTTTCCTTCGATGGGCA
>bc25mer_9264|bc25mer_9265
CTACGTATTATTGTTTCGTCACGCT	CTTGGACGGGTAGCCGCTTAATGAT
>bc25mer_9266|bc25mer_9267
ACGTAATAACGCTACCCGGGGTCAG	TGAGTCACAGGTAGCACACATGTTT
>bc25mer_9268|bc25mer_9271
CGGGGAATGCCATCTCTTAGCGATC	TACCGCACATTGACCGTTACGTTAG
>bc25mer_9270|bc25mer_9272
GTCTTGTACGTCTGTTCGACAAATT	TGGTGAGTTGTTTCCACTCGAATGC
>bc25mer_9273|bc25mer_9274
AGTAGTTCCGTTTGCGTACCTGGGA	AGTAGTTTAGTTCCGTCCTCCACTG
>bc25mer_9275|bc25mer_9276
TGGTCCTTTACAAACGCTAGGGGTC	CGGTAAATATCCTATGTTGTACTCC
>bc25mer_9277|bc25mer_9281
AAGGAGATAGGCCGTGCCATTATCT	GATGTGACCAAAGCTGTTATGCCTT
>bc25mer_9279|bc25mer_9282
GTTATCGGCTAGCCACTATGCGGGT	TTAGGATCGAGCCCTCGGTAGTCCT
>bc25mer_9284|bc25mer_9285
GCCAATGATTTTAACCCGTAGGCTG	TATAGTGGGTCAGGCCCGAGATTTA
>bc25mer_9286|bc25mer_9287
CCAAGGACTAGTTGGAGTTGGCGTT	CCTTGACTCACGAGGTATCCCCTGG
>bc25mer_9288|bc25mer_9289
AAGCAGATCACCGGACTCCAATGGA	TGTTTACGACGTGGGCTGCTCTTAA
>bc25mer_9290|bc25mer_9291
GGAGCTTACTAACATGGCACGAGGC	GCCTGTGATATCGTGTTATACGGAG
>bc25mer_9292|bc25mer_9293
CACGGACACCGGGCTTTAAGTGAAT	GAGATCGCTTCGTTCGTGATCGAAT
>bc25mer_9294|bc25mer_9297
AACCTGTTAATTCCTTTGACGACCA	TTGGTTGACACCTCACGATTGGATA
>bc25mer_9296|bc25mer_9298
ATACCACAATCTGGGAGCTAACCAT	TTTTGTATCCGGGGTTGCGGAGATG
>bc25mer_9299|bc25mer_9300
AAGATATACTTCGAACTGGCCCCGT	ATTTGTTTGATTTCGGCACCCGAAT
>bc25mer_9301|bc25mer_9302
CCAATTCAGACGTCCCGACTAATCG	CATCGTTATACCTGGTTGAGCGAAG
>bc25mer_9303|bc25mer_9304
GTTGTGATTAATTCCTTTCGCCGAC	GTGCGGAATCAAACTGCGTTACGAG
>bc25mer_9305|bc25mer_9306
ACTCATCACTCGGGCTTTGACCCTT	GAAAACTCATTCGACTTCATCGCTG
>bc25mer_9307|bc25mer_9308
ATAAGCCTGATGTGCAGCGGTCCTA	ATACTGGGAACTGGTTGCGGTCCAC
>bc25mer_9309|bc25mer_9310
TCCGAATGATGCGTGGCTTCTATGT	AATCAGAGACTGCGCGGACTTACCC
>bc25mer_9311|bc25mer_9312
AGTTAAACTGGGTCATTGGACCACT	GCTTGGTCGGCGAGGCTACATATTT
>bc25mer_9313|bc25mer_9314
AGGTCAAGATGCGTCTTTCGCCTCG	AAGGCGGAGATTTTGGTTCGGGTAG
>bc25mer_9315|bc25mer_9316
GCTGTCGTGTTTCACGTTAGACTCA	TGCCGTTAGACCGTCGTTTAAACAT
>bc25mer_9318|bc25mer_9319
CTTATGGTTTCCTTAGTGTACGTTC	CTCGCGTCTAGAGCTGATGTACGAT
>bc25mer_9321|bc25mer_9324
TCTATGGTACTTAAGCCTGACGTAA	AATTCCTGCGACTCACGGTCAACTC
>bc25mer_9323|bc25mer_9325
CGGCTCCGAAATCGGCAACCTTAGT	CGATGGCCTTCATGAAGATCGCCTC
>bc25mer_9326|bc25mer_9327
ATGTATCGCGAAACGCTCTGAGCAC	GTCGATGATACTCAGCTACTCGATG
>bc25mer_9328|bc25mer_9329
TGTTCACCTATGGTCGATGGAGCCT	GCTGCAGTCCGCATCGTAACATGAT
>bc25mer_9330|bc25mer_9331
GATTTAAGCGGGAACTCTTGGTTGT	GATCTAAAGGGTTGTCGGTGACTCC
>bc25mer_9333|bc25mer_9334
ACTGGAGGCTTGATCAGTCGTTCCC	CACAGGACGCTACATCGGACTCTAA
>bc25mer_9336|bc25mer_9337
ATAAGGTAAACTCCGGGGCTCAACT	ATGTCGACAATCGCTGATCAGACGT
>bc25mer_9340|bc25mer_9343
CGTAAGCCCTTATGTCAACGAGCCG	GAGAAGGGGACGAGACGCCGTATCT
>bc25mer_9342|bc25mer_9344
TACAACATGCAGCGGCACCGTTCTA	GAACTTAGGTTACTGGCACTCTTGT
>bc25mer_9346|bc25mer_9347
ATTGGTAAATCCGCCTTTGCTTGTC	ATTCCAACGCCGGGTTCTGCGTAAT
>bc25mer_9348|bc25mer_9349
ATGGCACGTTAGTTACGAGAGAACG	ATTCCTACTTAGCGAGCGCATGTCT
>bc25mer_9350|bc25mer_9351
GTGGAAATATCATCTATCCTCGGGT	AAGATTTCTATGCGTCGACCCGCTG
>bc25mer_9352|bc25mer_9353
TGTGTTCGGAAACCTACGGGAACAA	TTTGTGACTCGGTTATCTGTAGCCA
>bc25mer_9355|bc25mer_9356
CGCTAGGGTATTCCGTCCTACCGTT	TCTTACTGTACTAGCAGTGGCCCTA
>bc25mer_9357|bc25mer_9358
ATAGGCTATCGTCTCGGGGAGCCTT	GTGCCTAATATGCGCGAAACTTTAG
>bc25mer_9359|bc25mer_9360
GGCCTTATATGCGGATACTTCGCGA	TAGCATGAAAGCTGTTCGTCTAAAC
>bc25mer_9361|bc25mer_9362
CACATATATGCCCTGTTGTACGGAT	GCTTAAGTGCATGTAACCCGCAGCT
>bc25mer_9364|bc25mer_9365
GTAGGCATCGTTGTCTACCGATAGA	CGCGGGAGCACATTCTAATAGCGAC
>bc25mer_9366|bc25mer_9367
ACACTGGATATGCCCTGCACGTCAC	GACGCCAAACTTGCGAATAGGCGAT
>bc25mer_9369|bc25mer_9370
GAGTCGCGTTCTAGTTATACACATC	GATTGTGTATGCTTTCGGGCCCGTT
>bc25mer_9371|bc25mer_9372
GATAAGCTACTTAACCTGCTACTGG	GAAGGGACGAAACTGCGTGCTCTTC
>bc25mer_9373|bc25mer_9374
AACGACGTGGTGTAGGTCGACCCAT	GGATTACTTCCTCAGCCCTAATCTG
>bc25mer_9375|bc25mer_9376
ATGAAAATAGCGTGGCTGTCGCCGT	ATAGTGACCCTGTACTATAGCCATT
>bc25mer_9377|bc25mer_9378
TTACAGTTGGTTAACCCGAGCTTCC	TAGACGATGAGCCTCCTTAGGGAAT
>bc25mer_9379|bc25mer_9380
AGTATAAGGGCGATGTAACGGCGCA	TGGACTGGTATGTCTTACTTCGGTC
>bc25mer_9381|bc25mer_9382
GCGAATCTCACACTGTTTTAGTGTA	GATTATGCCCGGAATGGCCAATAAT
>bc25mer_9384|bc25mer_9385
AAACTGTGGCCCCTCATCTGTATTT	CATTGTACATGGGACATCGCCGGTA
>bc25mer_9386|bc25mer_9387
GCATCATGGTACGTACTGCTGTTGT	TTACACGTTTGACACTTCGAGTGAT
>bc25mer_9388|bc25mer_9389
GACGTGGCATGTTTAGCACGAGCAG	TGCGACTAATTCAACGCCTACGGAG
>bc25mer_9390|bc25mer_9391
GCGAAATCGTCCAACTCTTATACGG	GTGTGCTTTGTTTATCTCATTTCCG
>bc25mer_9392|bc25mer_9393
GCCTAATTGTAGCATGCATAACGGT	ATTCTCTACGGGGAAGCACGTGGAA
>bc25mer_9394|bc25mer_9395
GGGACGATAAACCGAAGAGACTATT	AGTTTTATGCTGCGAAGGTGCTCGC
>bc25mer_9398|bc25mer_9399
CATCTAGTTACAGCCAGCTCTTTGA	GTAGGAGGGCGTAAAGCTCACGACT
>bc25mer_9400|bc25mer_9403
TACAGTGATTAGCCCGCCAGTTGTA	TGAAAGTTCAGACTCGCTCCTTCGA
>bc25mer_9402|bc25mer_9404
TCGTGAATGCGATCTGCGTGCTTAT	ATGGTTCAGACCTGTAGGCAGTGCA
>bc25mer_9405|bc25mer_9406
GGTATATGTACGGCCCCTCGTGTCA	CAACGAATGGCCGGTGGTGTAGCTA
>bc25mer_9407|bc25mer_9408
GGTAGTGTAGTCCCCGTTGGATTTA	GGTGTACAGTCCTCGCGAGTTAGGA
>bc25mer_9409|bc25mer_9410
TGCCACTCCTCTAACAGTTAGTCTT	CACCAACCTGTTAGTTACAGGGAAG
>bc25mer_9411|bc25mer_9412
TGTAGCCGTGAATCTCACTGTGATA	CGGATATTTCAAGGTCTACGCGGAG
>bc25mer_9414|bc25mer_9415
AAAGTCTGTGCATATCCCGCCGTAT	GGCGAAGAACTCGGTAGCTTGTACG
>bc25mer_9416|bc25mer_9419
CTTGATCATTTAGGGTGGCCCAAGA	AGGGAGACGCCCTTCTGACTGATAT
>bc25mer_9418|bc25mer_9420
TATTGACTATCCACTTCTAGCCGAC	CTAATGTTCTGACCTTACGCTCGGA
>bc25mer_9421|bc25mer_9422
AGTCTCGAAATAACCCCGTTTCGAA	TTGTGATCATGCCAAATTCGGCTGA
>bc25mer_9423|bc25mer_9424
GTCGGAGGCGGAACTTATGCGAAGA	CTTTGGTTCGGTGCCTGTTTCTGAG
>bc25mer_9425|bc25mer_9426
TACCAGTTATAGGCAGATTTTCGTC	CGTTACTCGCCCAGTTATTCTAAGC
>bc25mer_9427|bc25mer_9428
GTTCCTGAAGGGTACGCCACGTACT	GAATGTAACGAGAGGAAATGACGAC
>bc25mer_9429|bc25mer_9430
GACTAAGCGGCACATCTTATAAGCC	ATTTACCAGTTCCGTGCCGGTCTTT
>bc25mer_9431|bc25mer_9432
ACGGTACTACTTGGCCAACGCAAAC	AATTAGCCTGGTGGACGCCAACGAC
>bc25mer_9433|bc25mer_9435
GCGCCGTTATTGTCCTCGGACTAGA	ACGATATTGTCCTTTGACCCGAGAG
>bc25mer_9436|bc25mer_9439
GTACGACGTGCGCTAAGTTTAGATC	GCGATATTCGTCACCCAAGATTTGG
>bc25mer_9438|bc25mer_9440
CTAGGGACTAATCGGCGTGCTATAA	CAGATGTAACGCTCTATCGGCATGC
>bc25mer_9441|bc25mer_9442
TGGTACTAATATGAGGCGCGATACT	GGGCGCACAAAAGGTAGATGCCATT
>bc25mer_9443|bc25mer_9444
GTTTTCTCATACGCTTAGAGGCAGT	AGCCTGATATCGCTGGTGGCTAACG
>bc25mer_9445|bc25mer_9446
GACAGCGTAAACACACCTAGCAACA	GCTAGTGTCTCTTTCGCGAGTTTAT
>bc25mer_9448|bc25mer_9449
ATGAATTTAGAGGTGTCCCCGGTCT	ACAGTACTCCTATGCTTGTTCACAG
>bc25mer_9450|bc25mer_9451
AGTGAAGGAAGGTTTCTCTCCTACG	CATATTGTTTCTCACCGTGTTTTCC
>bc25mer_9452|bc25mer_9453
TGTTACAATGCCTGGCATCGCATTA	CCAGCGGTACTAGGGTAACTGGCTA
>bc25mer_9455|bc25mer_9456
AGTGAGGTATGAGCGCTTCCTTCGC	AACAATACTATCGCTGGCCCCAATA
>bc25mer_9458|bc25mer_9459
TTACTGTACGGACGATCGCCATCGT	TGATCTATCGACAGGGCACTGGGCA
>bc25mer_9460|bc25mer_9461
GTTAGGTGTAGGGCGACGAACCTCT	AGTCCGAGAGCCGGGTGTACTAGTG
>bc25mer_9462|bc25mer_9463
AACTGTCGAAGTCCCATTGCTGAGA	GTGTCGCGTCCGAGCGGATCAATAA
>bc25mer_9464|bc25mer_9465
CTAGAGGGAAGAACGCATTTTGCCC	AGGGTGGATCAATCGCACAGTGTGA
>bc25mer_9467|bc25mer_9470
AATTAATGTTGCCTACTGTGCGGCG	ACCAGACATTGCCTGTCCCAGGTTA
>bc25mer_9469|bc25mer_9471
AACAAAAGTACTATCGCGGCTCGCT	TGACAATCAGCGCTAGGTCCTTAAA
>bc25mer_9472|bc25mer_9473
GAGTAAGTGCTAACCATGCCTTCAC	ACTTATCTTGCCTACCGTCTGTATG
>bc25mer_9474|bc25mer_9477
GTGGACTAATGAAACCGCGACGCCT	TCCACGGAGCGGTGACACATGTAAC
>bc25mer_9476|bc25mer_9478
GGTTGAGGCTGCACACGATCATGAG	ATTGGGACCGCAGATACGATGTTCG
>bc25mer_9479|bc25mer_9480
GCGCGTTAGACTCATTATCCCTCCT	TCGACATGAATTTACGGGACTCCAC
>bc25mer_9481|bc25mer_9482
TACAGTGGCGTTTACTTGTAGCCAA	TGACGTCCTGGGAACCATCAGACTA
>bc25mer_9484|bc25mer_9485
CCTCGCTTCCTGATTATGGAGGCCG	AACACGATCCTGAACCACGTTATAT
>bc25mer_9487|bc25mer_9488
CGACAGGTCTACCCCTCGTTGAAAG	GTCAATTTGCGCTAGGTCGCTATTC
>bc25mer_9489|bc25mer_9490
ACCTGCCATGGCCTGATGTCGTATA	ACTTTCCTGGCGATACAAACAGATT
>bc25mer_9491|bc25mer_9495
CGAGCTATGGAACCGGCGCTGAATT	GTTAGCTACAGAACCCTGTTTGGCC
>bc25mer_9493|bc25mer_9496
CGAGGTACGAACGGTAGGCATGACC	GAACGAAGTCTTGACCCTCGACTTA
>bc25mer_9497|bc25mer_9498
AACAAGAGTCGGGTTATTACACCAA	TGTTTCAACGCCTTTTCAGGCTTAT
>bc25mer_9500|bc25mer_9501
GTTGCTTATATGACAGTATCCCGCG	CATCGACGCAGTGGTTACTACTATG
>bc25mer_9502|bc25mer_9505
GCAATTTGGGTCCGTGGTCCTTACC	GTTTAGCGCTCCGGAGTTCACCAGT
>bc25mer_9504|bc25mer_9506
GGATTATGCCGGACCTTTGTTACTC	TGGTCCTACAATTTACTTGTGCTGA
>bc25mer_9507|bc25mer_9508
GTGGTAGGGACGGGATAAGTGAGTA	ATCTAAGCAATGGGTCGCCTCCATT
>bc25mer_9510|bc25mer_9511
ACTTTGCTTGTGTGATCGCGGACGT	GAGAGGTGTCACTTGGAACGTCCAC
>bc25mer_9512|bc25mer_9513
AATGTACTAGGGGCTACTGCACCGG	TGGTTGCGAATCAGCCCAATTTTCC
>bc25mer_9514|bc25mer_9515
TAATGGGTGTCTCGCCCGCTATAGC	ACCTAGTGTCGCATTTCTTGACGAC
>bc25mer_9516|bc25mer_9517
GAAACGTATCCTCTCGCTTGGAACA	TGCTCAATCTAACCCTCGCTTATAA
>bc25mer_9518|bc25mer_9519
CCTTGTTCAATACTTTGCCGACATC	CTGATACGGTCGGGCCAGAAGTGTT
>bc25mer_9520|bc25mer_9521
TTTGGACTTCGGTGACCGTGGACTC	GTTTTGAGTTCTCAACGCCGAGCAG
>bc25mer_9522|bc25mer_9523
TATCAATACTTCGCCCGGCAGTGAA	GACATGACCTTCGGACGCAAAGAGC
>bc25mer_9524|bc25mer_9525
GCTTATGGTTCCAATCGTTGGTACC	ATAGGGTCTACGCTTTTGGCCCGTT
>bc25mer_9526|bc25mer_9527
TCATGGTCAATGCCGGGCATCAATG	CGCAAGGTACCACCAGAAAATGCTG
>bc25mer_9529|bc25mer_9530
ACGAAACAACTTGCTTGGTGTAACT	TGCCTATTCCGAAGCCTGTAATTAA
>bc25mer_9531|bc25mer_9532
CCAGAATGAACGTCTGTCCATGGTG	AGTTGTTTCCTATTCTGAGGCGACG
>bc25mer_9533|bc25mer_9534
ACTAGAAGTATGTGACCCCACTGCG	AATCTATTGTATCCCGCCCCAAGAT
>bc25mer_9535|bc25mer_9536
AGCCAATAGAGTTATTTCCTCATGT	AGTGCGGCGACTGTACCATTTACCT
>bc25mer_9538|bc25mer_9539
GAATTTAATGCTGAGCCGGATCACC	TATACGCATTGGGTAACGACAGTCC
>bc25mer_9540|bc25mer_9541
GCCTGTATATGCCGAGTATCTAAGC	GGGTGTGGACTCAAAGGTGACTCCA
>bc25mer_9542|bc25mer_9543
TCGTACATATATTTCGCGTTATCGC	TGTGAATGCCTGGCGATCTGTTCCC
>bc25mer_9544|bc25mer_9545
ATACAATAACTATGGGTGCGGACGT	ACATAGCTCCGATTCCCAAGGCTCT
>bc25mer_9546|bc25mer_9547
TCGCGAGGGTCTAATGAGAATCGAG	GTTTAAGGTGAGATCGCCCCGTTCA
>bc25mer_9548|bc25mer_9549
GACCGATGTAGGTGCCCTCTGAACC	AGTACCGAATCCATGGGGCCAATAC
>bc25mer_9550|bc25mer_9551
GGTTGTACTAATTTGCCCGCTCGCT	GCCGAAGCTCGCTAAAGTGGGTAAC
>bc25mer_9552|bc25mer_9553
GACTCTAGATGCGCGGGCTTGGATC	TTTGTGCGGATACAAAGTTTCCGTC
>bc25mer_9555|bc25mer_9556
AGATACGCCAGAGAAGCCATAAGTG	TCATGCGTTAGTGGAGCTGCTTCAG
>bc25mer_9557|bc25mer_9558
GAGACTGTATCAAAATCGCTGCAGT	GGATTACACTACTCTGATATTCCGG
>bc25mer_9559|bc25mer_9560
TTGCGTGCGACAATCATAATTCCTG	ACGGATCGAAGTTCGCGCCCAATAG
>bc25mer_9561|bc25mer_9562
GGTATAAAATCATGCGCGGCAGGTT	TAGGGAATGCAGGGCTAGCCCTGAT
>bc25mer_9563|bc25mer_9564
CCAGAATCTGAGAGGCACTTGTCGT	AACATGTATTAGACTCCTCCGACTT
>bc25mer_9565|bc25mer_9566
GCTGCGAAAGTCTCTTTGGCGTGAA	TATTCTGTCGGTGACGACCTTCTAT
>bc25mer_9568|bc25mer_9569
AAGTATACTCGGGGCATTCCGTGGC	AGCAGAGTTCAACTACCCGCGTTGT
>bc25mer_9570|bc25mer_9571
GTGAGTTTGGCCCTCGTCTCTCTAA	ATTAGCTTCTCACGCCTTCGCGATG
>bc25mer_9572|bc25mer_9573
GATCAACGGTCTAATCATTGGGGAC	TCGACAGTAACACCTACTTCTGGGG
>bc25mer_9574|bc25mer_9575
GACTTCTTTTACCCTGAATTACAGT	CGAGAGGCCTAACCAACGTCACCAC
>bc25mer_9576|bc25mer_9577
TGCGCGATGACTGTCTACGGATAAT	TTTCGTCACGTACAGCATACGTTCC
>bc25mer_9579|bc25mer_9580
TGCGGTCGTATCTGGCGACTACTAC	CCTGCCTATGTGTCAATACGTACTG
>bc25mer_9581|bc25mer_9582
ACGTAAGGCTTTGTTCCCCAGATGG	TACCTTTTGTCGAAGCATCGGTCAG
>bc25mer_9583|bc25mer_9584
CTGATTGAGCCCCGACGTGAAGTAG	TCGTGGTATCTTTTAACCCGGTTGG
>bc25mer_9585|bc25mer_9586
TGGGCACTGAGAGTACTAGGATCGG	TGGGGCTGATCGCTTTATCCTAGAC
>bc25mer_9590|bc25mer_9591
TCGTGGTTTGAGTGGCCTGCATCTG	GTCGAAGCTTTATAGACCTCTGTGA
>bc25mer_9592|bc25mer_9593
TAAGGGTTCCGTGAATCGTTGCCTG	TAGATACCGTGCTCTCTCGGGCAGG
>bc25mer_9594|bc25mer_9595
GCTCGTTTTAGATTCCTGACGCAAT	ACATATACGGGGTTCCGCCAATGGA
>bc25mer_9597|bc25mer_9600
AGATCGCTTCCACGTGCAGAGGAAG	GCTTGTCGGCCTGGCTTATCTAGTC
>bc25mer_9599|bc25mer_9601
GTTTTGTATGGTTAACCCCTTATGG	GTTGGCATCTTCTAAGAGGCTTGAC
>bc25mer_9602|bc25mer_9603
ATAGGTAGGGCATGAAGGGCCAGAT	TATGCCGTTAAGAAACTCCTACCGG
>bc25mer_9607|bc25mer_9608
GTTTGCGAAGGTAACTTTTGGCCAT	GTCAAAAGTGGAGACGGGCTGCTGA
>bc25mer_9609|bc25mer_9610
CGACTATTTTGGCTCTCGCGAAGTG	GTGAGTTGGCGTTTCAAGAAGCCCA
>bc25mer_9611|bc25mer_9614
TCATGGTCGTCCGCAGTAATTTGTC	TGTCTCACGGATCAATTATTCGCAG
>bc25mer_9613|bc25mer_9615
CTAGTGTTGCTCTCCCTATGAATAT	GGTTCTTCTTACCACGGTAACCTTT
>bc25mer_9616|bc25mer_9617
ATTGTGGGCGTCCGCTTATGCTTCT	TGATGTGACTAAATGGGTGCTGGTC
>bc25mer_9618|bc25mer_9619
GTCTGACGATCAAACGGACATTTAT	GTGTTTGACCTGACATAGACCTGTC
>bc25mer_9620|bc25mer_9621
CTATGATGTGTTAAACCAACCACCT	GCAAATACAAGATTCATGGCAGGGC
>bc25mer_9622|bc25mer_9623
GATCGACATTTGTGGGTTCACAATT	GGGACGTTTCCGAGTTTCAGCTCGT
>bc25mer_9625|bc25mer_9626
TTCTAGGTGCGGTAATCTGTCCATC	CTTTGTAACGCGAAGTGAGCAGCCT
>bc25mer_9627|bc25mer_9628
TTAGTTGTTCACGTGACGGCGACTA	GTTTCTGTTACTCCTATCAGGCATA
>bc25mer_9630|bc25mer_9631
TAACAACGTATGGCTTTCAGCCTCT	ATATGCTCGCCAGTAAAGTGGAAGC
>bc25mer_9632|bc25mer_9633
GAGGTCTTGGTTTCAATTCGAACCA	CCGTAGTCAATCGGCTTTCCGCATT
>bc25mer_9634|bc25mer_9635
TGATGCTAGATCCGTGACCTTGTAG	AGAATTTTCAGCGTAACCTCCGAGT
>bc25mer_9636|bc25mer_9639
GAACGTGTTACTGCAGCGGATTTCC	CTCCAAAGGTCGGCATACTCACCGA
>bc25mer_9638|bc25mer_9640
CCGCTCGTTACCCTGAAGAGAGCAC	GCCTCGGTCATTGATTTCCGAGGCT
>bc25mer_9641|bc25mer_9644
ACTGGCGATACACTTTCTAGTCATA	GAGGGGCTCTCTGTACTTGACACGC
>bc25mer_9643|bc25mer_9645
GCTTATCATATATGCTAGCCCGGAA	GGTTTACCTTCGTGGCTGCGAGTCA
>bc25mer_9646|bc25mer_9647
GAGAGACTTCGAAGCGCTGCACGAT	AGATACCCTGGGAATGCCAATGAAC
>bc25mer_9648|bc25mer_9649
CTTTGTCGGTTATGCGCGTGTATTC	TGTGGACTGGAATCATATGTACTCC
>bc25mer_9650|bc25mer_9651
GGTTTTGTGATAGCATGTGCCCGTC	TCCCGGTCGTGAGTTTATCTAACTC
>bc25mer_9652|bc25mer_9653
CTTCTTATGTTCACAACTGGCGTGT	GTACTACAAGCCAATCACGGGGCGT
>bc25mer_9655|bc25mer_9656
TACGAGCACACAAAGTTTACCCTCT	ATGTGGTTCCACCAGCAAGCGTTCT
>bc25mer_9658|bc25mer_9661
GAGGACAGCCTTACATTTGAGCTCG	GCTAAGGTATCGTCTGGCCGAAGAT
>bc25mer_9662|bc25mer_9663
ATATTCTCGGTTCATCGCATGGATT	GTAACTAATTGCGCCACTAGCTTTA
>bc25mer_9664|bc25mer_9665
GATGGAAGTTAACAGGGGCGAGATG	TTCACGATAATTCTGGGATCAGAGC
>bc25mer_9667|bc25mer_9668
GTGTACAACCACCCAACTCTACTTC	AGTAGGTTAGAGCTCCTGATCAGCC
>bc25mer_9669|bc25mer_9670
ATCATTAGCAACCTGAGTTCATTGC	CCTATTATGCCGCCGAAAGGTAATG
>bc25mer_9671|bc25mer_9672
GGGTGATTGTTCGGATTACCGTCCC	GCCTCCTAACATAGGAACCGGGTAA
>bc25mer_9673|bc25mer_9674
CTTTCTTGACGGTGCGTAGAGCTAT	TGTTGCCCGACGAGCACAATAGCTA
>bc25mer_9675|bc25mer_9676
GACAATGTAAGACCCCTACGACGTA	TAGTCCGATGGCCCAGTCAAATGGT
>bc25mer_9677|bc25mer_9678
GGACAGAGTCGTGCGGCTTTTATAT	GGCATACCTTATTCAGCGCACTCTC
>bc25mer_9679|bc25mer_9680
TCTCGTATGCGGCATATGCTTTCGG	GTCAACGGTGAAACGGCATCGTCAC
>bc25mer_9681|bc25mer_9682
CTCGATGGGACAGGAGCGATACGTA	TTATACTGGTTACGCCCACCAAGGA
>bc25mer_9683|bc25mer_9684
CACGTTATATACTGCGCTTGGCGGC	TGGGACTCTTTCGTGTCCGTACTAG
>bc25mer_9685|bc25mer_9686
CATCAGCCTGTATCGCGCCTAGAAA	CGATAGATATGCGGCAACCCGAGTC
>bc25mer_9687|bc25mer_9688
GTAAGTACTAAACAGGGCGGTATGG	TCAAGTTCTTAACTGATGGACGCGC
>bc25mer_9689|bc25mer_9695
GGGTACTACCCTCCCTGAGGACGTT	CGGGTGATTCTATTTACTCCGAGTA
>bc25mer_9691|bc25mer_9696
GCGTCGTTAATAACGTTCTCTCACT	GACTGAATTTGCGCACTAAGGCCGG
>bc25mer_9698|bc25mer_9699
CGGTGGGCTTTCTCTAATTAGCGAC	GTACCTTAATAGGTGCGCGCGGGAG
>bc25mer_9700|bc25mer_9701
GAATGCATTCGTGCGCATGTCTGTT	GGTAGAACAGCCTGCACGTCTGTAC
>bc25mer_9702|bc25mer_9703
TCTGAGGATAGCCTTTTCATGACCA	GGTTACCTAAGCGGGTTACGTAAGC
>bc25mer_9704|bc25mer_9705
CATAATTTCTCCGTTCGGTCAAATC	GTCCTGGTGCCCTCATTATGCGAGA
>bc25mer_9706|bc25mer_9707
ATGGAACTGTCCGCGATCCAGACTA	GCGATTTCACCGGTTGCGGTAATCG
>bc25mer_9708|bc25mer_9709
ATATGGTATTGGCGATCCACTGTAA	GTAGGCCGCATAACTACCTAGGACG
>bc25mer_9710|bc25mer_9711
TGAAAGTCGAGCGTTTCACCGGATT	GCAGAGGCGGATCGAAACTTCTGTG
>bc25mer_9712|bc25mer_9713
AACATGGCAATTCTCCCCTGTGTTT	GTTGGAATCTTGTACAGTTGACGGT
>bc25mer_9715|bc25mer_9716
CACAGATAGGATCATGCATCGCCGT	GGTAACTATTTGTACGTTGTCCCAT
>bc25mer_9717|bc25mer_9718
AGTAGCAGGATCGGACTCCTATTTT	ATTGTTACTCTACTCCGCTTGGGCG
>bc25mer_9719|bc25mer_9720
CTGGTACCGACCAGAGCGATCACTG	CAAGTGTTGGAGGGATTTATGGTCG
>bc25mer_9721|bc25mer_9722
CAAGAGTAGTTCCGTATGGGGCCAA	GCTTACGCATCAGGGATCTTTGCTC
>bc25mer_9724|bc25mer_9725
CTGGATAATTAGACGACTCGCTCGG	TCCGCGTTCCATATTGTGAAGTCTG
>bc25mer_9726|bc25mer_9727
CCGAGTGGGGTAATCCGACTCAACC	ATATCAGAGCACAACGAACGCCTGG
>bc25mer_9728|bc25mer_9729
CCTTCCATGCGACCCGTAGTAGATA	GGCATCAAATTTTCATACAGGGTCC
>bc25mer_9730|bc25mer_9731
GTTATATTCCTCTGCGGTGCACTAA	CAGCCGCCTTTGGAGTTTATTTGCG
>bc25mer_9732|bc25mer_9733
GTGACGGATCATGTCGTAGTAAGCC	TGGGTCCTCCGCCACATATATGAAC
>bc25mer_9734|bc25mer_9735
AATGATCATCGCTACTGTCGCCATA	AGTAGCAGACTCCGTGGTAGCCTAT
>bc25mer_9736|bc25mer_9737
TCATTTCTGTCTACGATGGAGTCAA	CAGTTGTCATGGCACAGTATGCCTT
>bc25mer_9739|bc25mer_9740
GGGCAGTCAAATTCAGTTGTGTCAC	CACATCGACGCTGGCTTTCACATCA
>bc25mer_9741|bc25mer_9742
CGGTGTGAGTCAAGATAGGACCACC	CCAGCCGTTTCCCACGCTTTAGTTG
>bc25mer_9744|bc25mer_9745
GTGGCTGCTTGTTTGGCCTTACCAT	GTACTGATTCGAGGGATTGGTACGC
>bc25mer_9746|bc25mer_9747
GACCATGCCGATGTTCTACCTGCGT	ATTACCCGTCGATGTGACGTGCGAG
>bc25mer_9749|bc25mer_9750
GGCTGTGAGGTATACTATCGTATTC	AACCATTCACTGAAGTAACGGAGTC
>bc25mer_9751|bc25mer_9752
GTTCCAAGTGAGGTTCGCTGAACCA	GAAATAGACGTGGCCTCCCGAGGAC
>bc25mer_9754|bc25mer_9755
ATTTTGACTTAGTAACTCGCGTTCT	AGATTGCTGCGACGACTCAACGCTT
>bc25mer_9756|bc25mer_9757
GTTGACTTCATACCGGCTTCCGGAA	TGTGACTGAGTTCTCCGCCATATGA
>bc25mer_9759|bc25mer_9760
GTTGTTACGTACCTCACGTCTTGTT	CAAGGTACACTACGCCGAATAGCGG
>bc25mer_9761|bc25mer_9762
GTACCGTATTATCTACGTCCGATGA	TGTTCTACTTGAAACGATTCAGGAC
>bc25mer_9763|bc25mer_9764
CCAGCAAAACATCGAGCTACTCAAA	AGAAAACGAGCTAGAACACGCCGCC
>bc25mer_9766|bc25mer_9767
TTTGTGCGACGATGAACTCCGAGAC	TTTTCCGGTATGCTCATCACTTTCA
>bc25mer_9768|bc25mer_9769
TAGGTAAGTACCGCAATGTCCGCCG	AAATCCGGGTTCGCTCCAATCTTTG
>bc25mer_9770|bc25mer_9771
GGGGTCGGCATAACAGACTTATGAC	AGAGCTGCGGGAAATCATAGCTTCC
>bc25mer_9772|bc25mer_9773
CTATGTTATTGACTGCCAATGGCGC	AAACGACCCTGATAGCGACTGTGTG
>bc25mer_9774|bc25mer_9775
AGGCTACAAGGGGAGAACCATACAC	GGGCATCAGATTGCGCATTACACCG
>bc25mer_9777|bc25mer_9778
CACGCAGCAGACCCATTGAGATAAT	ATCGAAACTCTGTATTGGCTTACCC
>bc25mer_9779|bc25mer_9782
ATGATTTGCTTCCCGAATTATCGCT	ACGCCAATGCTACCCAAAATCTAAA
>bc25mer_9781|bc25mer_9785
CGGGAACATGGCCGCTACGTTAGAT	ACGTAGTGATTCCCTACTGAAGTAC
>bc25mer_9784|bc25mer_9786
CCTCATCGGCTGCTAGTTGATCACC	CGATAGTGCCATATCACGGCGCAAC
>bc25mer_9787|bc25mer_9788
GGGAAACGGTTGTCGCTACCGAAAA	CGGTCGTTAATACATTCCTTGACTT
>bc25mer_9789|bc25mer_9792
TCGTCGGGCTGGCCATTCCTATATG	CATTCGAAGGGGAGCACGTCGTGTA
>bc25mer_9791|bc25mer_9793
TTCGACAGAGCGTACCACCTGGAAA	AGTTAGTCCTTCACTTATGCATGAA
>bc25mer_9794|bc25mer_9795
ATAAGGCCATGCACGTGGTGAGGTC	ATGTACGATAGGCCATGGACGTAAG
>bc25mer_9796|bc25mer_9797
TAGATGTGCGATGAGAGAAGCCGTT	TCCAGGACCATCGCTCGATGATGTG
>bc25mer_9798|bc25mer_9799
GTCTTTGTATACCTCCAGATGTCCG	TATCGAAGGCTCAGTGTGCACATGT
>bc25mer_9800|bc25mer_9801
GGGACTATCAATTCGGCACGAGGGT	GTGCTGGAAAGATCCCCGCTTGCTA
>bc25mer_9802|bc25mer_9803
TAGGTCATGCGATCATTGATCCAGG	TGCTTCATTTGAGTTTCGGCTTCGC
>bc25mer_9805|bc25mer_9806
TCCGAATCCATTAGTCATTGCTGCG	CGACTAGGTTACCCTGTATGCTTGA
>bc25mer_9807|bc25mer_9808
TATTCAAGTTTACGCGGGTTCCAGA	CTCCTAGTACCCAAATGATCACATA
>bc25mer_9809|bc25mer_9810
GTATTAGCAGTATTGGTCCGGCACT	CTCTTGTTATATTTCCTGCCGTTTT
>bc25mer_9811|bc25mer_9812
AACAACTATCGCGGCAGGGAACATG	TAGCCAGTTAATGGCCAGTCCTCCT
>bc25mer_9813|bc25mer_9815
CTAGAGGTCGTGAAACAGGCGATCT	TGATACGGATTAGCTTTGGCACCAA
>bc25mer_9817|bc25mer_9818
CATCATGATAATCACTGTAGCGTCG	AGCTTTATCAGAGCGCCCAGCGAAT
>bc25mer_9819|bc25mer_9820
CGCGGCACTTACATAGCAGCTAGTA	GATACTAGGGACGGTGGGCTGACTG
>bc25mer_9821|bc25mer_9822
TTATCGTGATATGGAGCCCCTCGGC	ATCAAGCACGACCGCGGTCCTTTAT
>bc25mer_9823|bc25mer_9824
TGGGCAATTATGCTCATCAGGTATT	AATAACGAGGCACCTATCTGTCAAT
>bc25mer_9825|bc25mer_9826
TAGGTGCTATGCTGATGCGCTTCAG	TAGTACTACACGCCTCGGATTATTT
>bc25mer_9827|bc25mer_9828
ATCAAAATAAGCGCCTACTTCACCT	AAGCTACAGTCCCCGTGGGTATTGG
>bc25mer_9829|bc25mer_9830
GTGATGATGCTCGACCCTATGCGTA	TACGATTCATTCCATATAGGTCGCC
>bc25mer_9831|bc25mer_9832
GTTCGCGTAGGATAACTGAGGCGAC	AGTGTCGAGCGTATTTAGACCTCTA
>bc25mer_9833|bc25mer_9834
CGATGAAGCGCCTGTTTGCGTTCTC	CAAGTGCTCACTCATTTACGCCACG
>bc25mer_9835|bc25mer_9836
GTTTCAAGCCGGTGGTGATTATCTG	TTACGAACTACTTATTGGCCAGTTT
>bc25mer_9837|bc25mer_9838
AGGCTACTAACTGTTTCGTTAGTGC	TTATACATCTGGACGCCTCCTTTAT
>bc25mer_9840|bc25mer_9841
CCTGATAGACACGATCCACTGAGAC	CCGTAATAAACACAAGTCTCCACGC
>bc25mer_9842|bc25mer_9843
CGCGTTTAAGAAGCAAAGCCCATTC	GATCTCCATGGTCCCCAATGAAAAT
>bc25mer_9844|bc25mer_9845
GATAGGCCCTTCAGTGGGACGTATT	TATCTCCTGAAAGCGAGACGTAATA
>bc25mer_9846|bc25mer_9847
TCTGCGGGATTTCAGTCACATACCG	CTAGCCGACCTGTGTAAGGGATATC
>bc25mer_9848|bc25mer_9851
AATACTGCGTAGGGCTCAGCGATCC	AGTGAGTCGTAAGGCCTGTGTTAGG
>bc25mer_9850|bc25mer_9852
GGGCACGCAGGTTGAATCAGTTATA	AACGTTACTAGAAGCGTGCTGCACC
>bc25mer_9853|bc25mer_9855
CTAGGTGTTGCCCAATGGTAGCTAA	TCTCCGGTTAAAGTGCTTCAATATC
>bc25mer_9856|bc25mer_9857
GACAGTGGATTACCTTGCCGATTCT	CGCTTTGTTACGGTGTTATACGCTA
>bc25mer_9858|bc25mer_9859
GATTGTACGACGTTCAGTGACAAAG	ATTTCAATTAGGCGGCAGTGCACCC
>bc25mer_9860|bc25mer_9861
GTCATATAACCGAGCGTAGGATATA	GGCGATGAAACTCGTGTGGAGCTGT
>bc25mer_9862|bc25mer_9863
GAGTATTCGCGCGCATTTGGGAAGT	AAGTCCGTAGGTCGCCTTACGAGTC
>bc25mer_9864|bc25mer_9865
CCTTACTCGCGTCATTTAGAAGCGT	GAACATGACCTGGCGGTTTCTCTCA
>bc25mer_9866|bc25mer_9867
CCACGGGAGTTCAAGGCTGCTTTAC	CGGTTCGGAACTAATCCTTTGTCTG
>bc25mer_9869|bc25mer_9870
ATGCTCAAGGTAACGGCGACTCCAG	TCACATTTCTCATGGCGTTAATCTG
>bc25mer_9871|bc25mer_9872
CGTGGCTTTACCAATACTGGTTCTG	TGAGATCCAATAGTAGACCACCAGA
>bc25mer_9873|bc25mer_9874
TTAATTCTGCAGGACGGGACCTGGG	AAGATGTATGCCCAAGAGCCAATGC
>bc25mer_9875|bc25mer_9876
GGTACGATACTCGATTGGACCCCTT	TTTATATGGCTATCCCCGTTGGCCG
>bc25mer_9877|bc25mer_9878
GCAGTCCCTTGGGCCATCTGTATTG	GAGTTACATGCCTCTACGCAACCCT
>bc25mer_9879|bc25mer_9883
ATCAAGGCTATCGGTTGCTTCCTAG	TAAATTCAGTCGAGCCCTGCCGTAG
>bc25mer_9881|bc25mer_9884
GCGATTGGATACATATGTGAACCTT	TGATATAGCTTGCGAGTCCCGGTGT
>bc25mer_9885|bc25mer_9886
AGCGACTGCCCTCACTAATACCTGC	GTTGGCCGAAAGGAACAGATCACCC
>bc25mer_9887|bc25mer_9888
TTGATGTCCATCAGTGCATTCGCTC	GTTTCTCTGAGTGGGTCGTTCACAC
>bc25mer_9889|bc25mer_9892
GGAAACAGGTATCGTGCTCCCTGTT	GTCGTTACGGCCTCTAAATTTTCAT
>bc25mer_9891|bc25mer_9895
TCTAGGTAGCAATCATTTCGCAAGC	TTCCACTATCATTATGGCCACGTCT
>bc25mer_9894|bc25mer_9896
CGTTGAATCTGCACCCGGACAAGGA	TAGTACTGTCGTCCTATGATTCCCG
>bc25mer_9897|bc25mer_9898
CGGGAGGGGCTCATCTAAGTCTATA	TCGTAGAAATTCTCTGGACGGCGGG
>bc25mer_9899|bc25mer_9900
CTCGTGCCGTGAAACTTTAACCACC	AGGTATAAAGCCGCCATGCCTGCAT
>bc25mer_9901|bc25mer_9902
GATAGAGTTGGATAGATCGCTCAAC	CCAGTAATGTGAAGGGTAGGGTATC
>bc25mer_9903|bc25mer_9904
GCAGGCTTGTAGAGTCTAAGACCAT	GTTGTTCGATCCCTCCACCAAGTGT
>bc25mer_9905|bc25mer_9908
CGTAGTTTATCGGCGGCTCTCTTGC	GGGCAGGATCAACTGGATATCAGGC
>bc25mer_9907|bc25mer_9909
GTCTTGTGGTACCGTGGAACGCAAC	TATTCGGTTCTCCGCCACATTTAGA
>bc25mer_9910|bc25mer_9911
CCCAGCGCGAATACTCACTTCTAGT	TGTAATACTACGGCGTGCAGCGCAT
>bc25mer_9912|bc25mer_9915
CTCACACTATCATCACGGAACGTGA	GTACCTCAGGCGGGGTCCCTAAAAG
>bc25mer_9916|bc25mer_9917
AGGTCGTAGCCACAGTGGAGTTCTC	AGGAAATACAACCTTTGGGCGCTCC
>bc25mer_9921|bc25mer_9922
TAGCGTGTACTGGCTATTGTCCTAA	AAGATTTGCCCGTGGTAACCTCCTG
>bc25mer_9923|bc25mer_9924
CTCATCATCTTTAGGGCGGCTACGT	CGCATTGTGACGCTAAAACGGAACG
>bc25mer_9925|bc25mer_9926
TGTTGCCAAGTCGGTTATCACAAGC	ATCCTATTTTGTGGCAGGGTTGCGC
>bc25mer_9927|bc25mer_9928
TGCGAGAAATTGAGATGCTTAGCCC	CAATTAGTTCCCAGTGCTCATCAGG
>bc25mer_9929|bc25mer_9930
TGGTAGGTCAATCGTTCCAGGTCGA	TATTGACCGATGTTCCAGGGAGTAC
>bc25mer_9931|bc25mer_9932
ATAATTCCGGTCCGCCTCGTCTAAT	CGGAGATCAACCTTGGAGATCGGGG
>bc25mer_9933|bc25mer_9934
CAGACGTCATGTTAACCCCTACAAT	AAGTGAATGGGGCTCGTCATCTACG
>bc25mer_9935|bc25mer_9936
CTGTATCCTAAGTCCTGAGCTAAGG	GTTCTACGGTCAAGCAGAGTTGAAT
>bc25mer_9937|bc25mer_9938
CGAAGTGGTTTGCCTAAACGCGAGT	TGGTCACGTATGAGCCGTTTAACTG
>bc25mer_9939|bc25mer_9942
CCTAGAGGACGCGATGCTGTTCACA	GGCTTTGCTACGCGCGACTTAAGAT
>bc25mer_9941|bc25mer_9943
AGCACAGGTGATTGTGAGCGAGTAA	CGACAAGGAGTTATGTTCTCGCCTA
>bc25mer_9944|bc25mer_9945
TGTTACCAGGTAGACGGGTAGTCGT	GGCTTCTACAAGGCCAGATCATGTC
>bc25mer_9946|bc25mer_9947
GAAGGGTGCGAAACATAGGAACGGC	CTGATGGTAGCCTAACCGTCTTAAG
>bc25mer_9948|bc25mer_9949
GGAAGCGCATAACATTCTTGTGACT	TGTGACTGCGTGACGTCCGAACAAG
>bc25mer_9950|bc25mer_9951
GTTACCAGTTTTCCTGTCAAGTAAA	GCCGGGTCGTGATCAACGTATTAGG
>bc25mer_9952|bc25mer_9953
CATCATGTGCTATTCATTCGGTGAT	GTAATGTCTGCTTCGGGAGAGCTGT
>bc25mer_9955|bc25mer_9956
GGTAAGTTCCTTTCACGCATTGACA	GTTAGAGGTCGCACCCAATGGTTTT
>bc25mer_9957|bc25mer_9958
GGTTTCACAAGTCGCATCAACGGCT	TATCTCCGAATCACACTACTGCTCT
>bc25mer_9959|bc25mer_9960
CTTTTGGCGGCTCTGTAGCTGTAGA	TTAAGAAGTCCTCGTTCCGGGCTAT
>bc25mer_9961|bc25mer_9962
TCTACCTTATGCACTTGCTACGGCA	ATGACTAAGTGGGTTGGACTGCTAT
>bc25mer_9963|bc25mer_9964
GCGGACATATACGGTTTTGACCAGA	AAGTAGAGTGCCGGCGATTACAGGC
>bc25mer_9965|bc25mer_9966
GTCTTATTGACTAGGCACAACGGGT	TTAAACGTCTCCGGCAGTCTCATGG
>bc25mer_9967|bc25mer_9970
CATCAGGTTTGAATTTTGCCCGTTT	ATCATTCGGGCTAGCAACTGCGATG
>bc25mer_9969|bc25mer_9971
GACTGGGTCCATAAGCATCACCACT	TTTGAGACGAAACTGGGTCGACCAC
>bc25mer_9972|bc25mer_9973
ACCGTCGGTTCTATGTGCGTGATCT	ATCGTGTGAAAGGTGCCGCTATTGC
>bc25mer_9974|bc25mer_9975
GATTGATCGGCGTACCCACGGCTAT	GACCGAAATGAGTATGGCAGTCTGC
>bc25mer_9976|bc25mer_9977
GCTCGTCGTACAGATCACTGCCTAT	GTACGGTAATCCACAAGCTATGCTG
>bc25mer_9978|bc25mer_9979
AATTATTACTCTAAATGGCGCCCCG	TATATCGTATCTTTCGCCGGGTATA
>bc25mer_9980|bc25mer_9981
TCAGACTGTATTGTCAGTTAGGGCC	GATGGATCGTTATGGGTCCTGGCCT
>bc25mer_9982|bc25mer_9983
GACTATGCTGGTACTCACGGGATAG	AAGTTACCTCCTCTGGGACAAACGC
>bc25mer_9984|bc25mer_9985
TAGCTCTGAGAGTCCTCATTGGCTT	ATCTGAGCGTATCGGGCGGACATAT
>bc25mer_9986|bc25mer_9987
TTCGCGTTTAGTGCCTTATATTCAT	CTGCCGATCGTCGGGATCTCACAAT
>bc25mer_9988|bc25mer_9989
GGGCTAGTCGTACCATCTCTAACGT	TAATCATTTACAGGCGGCGTCCCAT
>bc25mer_9990|bc25mer_9991
AGACTCTGCCCAAATGCTGCGTTTT	ACATAATGGGTTCTCAGAATCCGCC
>bc25mer_9993|bc25mer_9994
CTTTCTGGTATCCGTCCCGCGCTAT	TTTTATACGTGCGCTTTTCGATACA
>bc25mer_9995|bc25mer_9996
ACTAGATGAAACGGGGATCGTCGCG	CAGCTAAATACGTCGTACTGGTAGG
>bc25mer_9997|bc25mer_9998
TACCCTCGGCCCGTACTTGATGATA	CTAGGGTGATGGGTAACACAGGGAG
>bc25mer_9999|bc25mer_10002
AGATGAAGGGCTAGCTAGCAGTCCC	TCCTTACTTTGTCTTGGCACTAGTC
>bc25mer_10001|bc25mer_10003
AGATTCTATAAACTGTGCGGTCCTT	GGTAAAAGATCCCAGGTTTCATCAC
>bc25mer_10004|bc25mer_10007
CATGAGTACATGATAGCGCCGTACC	GAAGTTCCAGCCAGCGTCACAGTTT
>bc25mer_10008|bc25mer_10009
GCCCACATGAAATCACTGACAGTTA	AATTGTACTGTCTCCGCTAAAGATT
>bc25mer_10010|bc25mer_10011
CTGTGACTATGTGAGGCTTTCTCGA	CTGTTATCGGCTCGTTCACACTGTA
>bc25mer_10012|bc25mer_10013
GCCAATCTTGAGCGTGACTTAAGAA	CGAGTACCATGGGCGTAACCCGATC
>bc25mer_10014|bc25mer_10015
GACAAGCGGGTCGGTGAATATCTTC	ACCGGAGCTACCGAATCAAACGAAC
>bc25mer_10016|bc25mer_10017
TCGAACAGGGTCCCCTTCTTGTTAA	TTCAGATGACTAGTGCGGGCTTCCA
>bc25mer_10018|bc25mer_10019
GACGCCTTGCTCCCGGAGAAGTTAG	GAACCCGAGACTCGCACAACCAATA
>bc25mer_10020|bc25mer_10021
TTCACTGCTAAGAATGCGGGGTCGT	CGAGTGACTTCAGTCTGCGTGGCTA
>bc25mer_10022|bc25mer_10025
AAGTCTGGTACGTTCAGTTGAATCC	GCTCTATGTAGGTCCCCAGTATAGA
>bc25mer_10024|bc25mer_10026
ATAGGGGCAACTGCGAATGTAACTC	AACGTCTTTTAGTTTGACTCGTCCA
>bc25mer_10027|bc25mer_10028
CCTGACCCTTCTCGACAAATTGATT	GGTTATACCTTTCTGTCAATCATGT
>bc25mer_10029|bc25mer_10030
AAATCAGCCCGGAAACTACGCAACC	GGTAGCCATTAGGCTGCTTCCCATA
>bc25mer_10031|bc25mer_10032
TTTAGGCCTACATGCCGCTAATGGG	TACCACCCGTGTCTGGACAGTTAGC
>bc25mer_10033|bc25mer_10034
AGGGTATCTAGTGGCGGATTGAGAG	GTAGCGTCGGGTCAGCTTAACTCCG
>bc25mer_10035|bc25mer_10036
GCTAGGATCATATGCCTAGTACACT	CTAGCACAACCTCGATGGGCTAGAC
>bc25mer_10037|bc25mer_10038
AGGCTTAAAGCTCTCCCCATCTTGC	GTGGCTATGTTTAGGCTTCTCCGAA
>bc25mer_10039|bc25mer_10042
GTAGATCATTCCCGTCAAAAGCGTT	ATTATTTTCTACCATGCGGCTGGTC
>bc25mer_10041|bc25mer_10043
TTAGTCAAACCGGCAGTGGTTCGCA	GCTTAGCTGAACCAGTATGGCTGGT
>bc25mer_10044|bc25mer_10045
GATAACTGTAGCATATTAGGCCCCA	TGATAATGCGACCACTGTCCCTACG
>bc25mer_10046|bc25mer_10047
ACGGCGAGATTCTTCATAGGTTTAC	CGGTATGAGCCCCTTTACTATGAAT
>bc25mer_10048|bc25mer_10049
TTCGATTACTGGCTAGCTTACCTAG	CAACTGTACCGGACCGAGTTTCAGT
>bc25mer_10050|bc25mer_10051
GTTCGTATCAATTCGCGAGACTCGA	GGCGGGGTCTAGTATAGCACCTATC
>bc25mer_10052|bc25mer_10053
GTCTACTTATTCACATGCCCAGTTG	TACAAGCTATCCTGTGCTACATCGG
>bc25mer_10054|bc25mer_10056
GTTTAGTGTCGGAGCCCGGCGTAAT	GTAGCTCCCTACTAGTTGGACGGTA
>bc25mer_10057|bc25mer_10058
AGTAGCAGCTTAAACGATCTTTCGC	AGAGCAGATTTATCGCTTAGTCGCC
>bc25mer_10060|bc25mer_10061
GTCTAACGGTACAAGTGGGAGCCGA	AGATGCTCATCGTTCAGGGATATCG
>bc25mer_10062|bc25mer_10063
CTGGAAACGGGTTTCTTTTCGTCCA	ATGCTTGGCGGTCACGATTTCCATG
>bc25mer_10064|bc25mer_10065
GGTTCTTAAGCACATACTTCCTCGT	GGTCAGTTCGCGAGTTTGGCACAAG
>bc25mer_10066|bc25mer_10067
GTTTTGTGTGCCGCAACAGCCTATC	GCACCTTATTCCGATTTTACTCAGA
>bc25mer_10068|bc25mer_10069
AGTGGCGCATGCTATGACAATTCTT	GCGTAATACAAATGCCGCTCGTGGT
>bc25mer_10070|bc25mer_10071
CGTCGGGAATGACGGTACTGATCCT	GCCCAAGTAACCTTATGATACTGTG
>bc25mer_10072|bc25mer_10073
GCCTGGGTATTTAATGTCATGGTCC	CTTCCATCGTGGCCGGCAATAAGTA
>bc25mer_10074|bc25mer_10075
GAGGGTTGTGCAGCGACTATTAGTG	AGGAAGGGAGGAAATTATGATCGTC
>bc25mer_10076|bc25mer_10077
AGCTACCCAGTGACTTAGTCTTGAC	AACTACTTTGATCGCGCATGCGAGC
>bc25mer_10078|bc25mer_10079
CTTTGTGCGAATCACATCGAGGTGA	CAGCAAGTGACCAATATTTCCCTGT
>bc25mer_10080|bc25mer_10081
TGGGACAGCATGCGACCTAGTGAGA	GTGTCGACCACAAATGAAGCCTGTT
>bc25mer_10082|bc25mer_10083
TAATTCTCAGAGTCGAGCCACGTGC	GTGTCTCTTGGGGTAGCGCATAGCA
>bc25mer_10084|bc25mer_10085
TATGCTCATAATGCGTGCGACCCAA	CTCTAACATCTCCGACCACATTTTA
>bc25mer_10086|bc25mer_10087
GAAATGACTGACACTTATGGCCTAT	GTAACGAATCACCACCGCGGTTGAG
>bc25mer_10088|bc25mer_10089
GCTCTTGTTAACATAGTTCATGTGC	GCAAATTTGTGGTGTCCCCGAATAC
>bc25mer_10090|bc25mer_10091
TCCCGTGCAGAGCGCTCTAAAACTT	TCAGTTCAATAAGTCTAGCCGAGCC
>bc25mer_10092|bc25mer_10093
CTGGCTACTGATACTCTGACCCGCC	GTGGATACGCCGTATGCGTCGACTC
>bc25mer_10095|bc25mer_10096
TGCTAGATGCTCCGGTATGGGCTAA	AGGTCCCGATGATAGTCGTATCATG
>bc25mer_10098|bc25mer_10099
AGATTGTCCAGCTAGATCACGGGGA	TGAGGGCTTTCCGGTGAGATAGCAC
>bc25mer_10101|bc25mer_10102
AGATTAACCCCTGCTGAGTGCCCTG	GGCGTAAACTACACTTTTAGGCCTT
>bc25mer_10103|bc25mer_10104
CCAAATGCGAAGGATCGACGATGAA	GCCTTAGAGTACAAGCCAATGCCTT
>bc25mer_10105|bc25mer_10106
GACGATGTCATATGAGATTCCCTAT	CCATTATGTTGTGTCGAGCCATGTA
>bc25mer_10107|bc25mer_10108
ACCCGCATTCTAGGCCTAAACATGC	TTAACGTCAGAGCGTCGCTTTCTAC
>bc25mer_10109|bc25mer_10112
GTTAGTGGGAATCCTTATACCCTCG	GTGTCGAGATCGTGGTTTGCGTTCC
>bc25mer_10111|bc25mer_10113
CGTGTAAGCCTACGTGACGTCAACG	AGAACTGCGAGGCTCCTCTATTAGG
>bc25mer_10114|bc25mer_10115
TATCGAGCGTCCTGTCTGCTGATTT	TCAGTCTGGTAGGCACGAGACTATA
>bc25mer_10116|bc25mer_10117
GATAACGCCGATTAATCTACCGTAT	CGTGCCAATCTGCCCGTATGGTCTA
>bc25mer_10118|bc25mer_10119
CGGTATCCACGGCCAACTTTAGTCC	CAGTGGATATCGTGGTCGGACCACG
>bc25mer_10120|bc25mer_10121
GATGAGGGACTATCTTTTGCTCCTA	GGGGCTAGTTTGATTACTTGGAACC
>bc25mer_10122|bc25mer_10123
CACGTTTAGTCATATTACAGTGTCG	GCCAGAGTGCACATATACTCCAAAG
>bc25mer_10124|bc25mer_10125
GTGAACAAGCCCTTGGTCCAATGGT	ATGGGCATACCTAGTATCGTAAGCG
>bc25mer_10126|bc25mer_10127
CCATGTTAAGCATTGCCACATACGT	GTAACCCTGTAGGTATCATTGGCAT
>bc25mer_10128|bc25mer_10129
TGCATAATTAGATCCCTCTAGTCTC	GTGCGATAGCTCTGCATTCAACGCA
>bc25mer_10130|bc25mer_10131
TTCCTGAGAGCTACGTCCTGATTTC	GCCGCTGCGTCTAATGCATTGAAGT
>bc25mer_10132|bc25mer_10133
AAAACTAGCGTTGCCCTATGCTGAT	ACAGCGTCATACTAAGGGACGGCAT
>bc25mer_10134|bc25mer_10135
TGTACTCATTGCCTAGCAGAGAGCA	AGAAGAACGGTTGCTCGGGTTCACG
>bc25mer_10136|bc25mer_10137
CGACGGGAACGTACGATCGAGACTA	TTCTCAGTGCGGAATAGGCGGCTAT
>bc25mer_10138|bc25mer_10139
GGGAGCCTTGGGTTACATAAGCCCT	GACCTAAGAGTCTATAGCGCTGGTA
>bc25mer_10140|bc25mer_10141
GTCTACTATCGAGGGTGCCAAGGCC	TACCGTATCCCCAAGATCAATTTGA
>bc25mer_10142|bc25mer_10143
TCTGCTTTTGTTAACGCTCCGGAGA	GATGTACCGGTGCTGTCCCATAAAC
>bc25mer_10144|bc25mer_10145
GGGTAGCTCGGACTGCTAGACTAAG	TAACTGTCACAGTTCGGTCGTGTGT
>bc25mer_10149|bc25mer_10152
TACGGTGCAGGTCATTGGCCAGATC	ATGGTGCCGGGCTACTTTCATTGTG
>bc25mer_10151|bc25mer_10153
CGGATCAGTACGCAGCGTAGCCTAG	GTCCGGGTTCCAGTATTCGAAGCGT
>bc25mer_10154|bc25mer_10155
AGCCTGCCGCACGAATGTGATAGTA	GGCATTTAGTTTGGGTGTGGCTTGA
>bc25mer_10156|bc25mer_10159
TCCTCTCCTAGCCGCTACTTACATT	AGTTGTCCTGATTATTGCGCTACAA
>bc25mer_10160|bc25mer_10161
GGCATAAGAGTCCTAAGGGCCGATC	TTCGGCCTAACTAGTTGTAGCACGG
>bc25mer_10162|bc25mer_10163
TGAAAGTACATGCACTGCCCGGGTA	CATGTCAAATTCGATTATTCTCCGC
>bc25mer_10164|bc25mer_10165
TAGCACCTGATCGTTAGCCGTACTG	TTGTTTGACTACAGTACCGTCCCGA
>bc25mer_10166|bc25mer_10167
TGGTCCTGACGATAGTTGTACGTCA	GCGTGGGGTCCTCGGTAGTAGTTAA
>bc25mer_10169|bc25mer_10170
AAGGGAGTCGCCGACTATCACGTAA	CCTGTCAGTTTACTCCCCTGGAGCA
>bc25mer_10171|bc25mer_10172
GTCAAGGTATGCTCATATATTCCGC	ACTCGATTCAACATTTGACGCGCCA
>bc25mer_10173|bc25mer_10174
TTCTTACTCGTATGAGCGTGGGCTA	GTTCGTTCGGTAGGTTCGAGCGCTA
>bc25mer_10175|bc25mer_10177
ACTCAATCATCTCGCGTCGAATTGT	CCTTCGATAAACATCATTCCGTTGG
>bc25mer_10179|bc25mer_10180
GGGCTGCCACATGTGATAACTGAGC	GTGACGGATCATTCCCTGAGGGTAC
>bc25mer_10181|bc25mer_10182
GTTACTAGTATACAGCCCGAGCAGT	GGAAACACTAATCGGCAGTTCGTCG
>bc25mer_10183|bc25mer_10184
GCCTAGTCAACTTTTCCGATGACTG	TGGTCTGCTGAGTTCCCAGTCGGAT
>bc25mer_10185|bc25mer_10186
AATGTCAGGCATATTATCCGCTCGT	TGAAAGTATATCTTCCTACGGGCCT
>bc25mer_10187|bc25mer_10188
GGGAACTACAACTGGGCGCTATCGA	GAATCCGACTGGCAAGGTACCTTCA
>bc25mer_10189|bc25mer_10190
ACATGCCTCTCTCAGCTCTATTATG	TTACTCAGGGTGCCTGATTGATCTT
>bc25mer_10191|bc25mer_10192
TATCCTTTGACACAGGAATCTCGTG	CGCCCTAGCGTTGATATAGGCAGTG
>bc25mer_10193|bc25mer_10194
GCGAGTATTACCTGATAGTTCATCT	AAGTAGCGTGTCCCGCCTTATTAAC
>bc25mer_10196|bc25mer_10197
TGGAATAGTTCGGCACACGCTCTAT	TGGTTCGTAGTAATTCCGCAATGTC
>bc25mer_10198|bc25mer_10199
ACAATTATGACTGATGTCGGCACCA	ATATGTTCGCAGAGTCCCCTTAGCA
>bc25mer_10200|bc25mer_10203
AATTTAGGTACTGACGGTGTGGCAG	TGGAAGCAGGAAGTACGTCTCTGCG
>bc25mer_10202|bc25mer_10206
TTCTGTATTCCTTCGGCCCCACTGG	TTGGTATTATGGCGGATCGCCTCCT
>bc25mer_10205|bc25mer_10207
ACCATGGATAATATCAGGCTTGTTC	TGGACTTCTTATCAGTAACCAACGC
>bc25mer_10209|bc25mer_10210
TCGGGTGGTGCGCTTTTATGATACG	TATGTCCTGTTCCCCTTTAGGGCAA
>bc25mer_10211|bc25mer_10212
ATCATCATTTGAGGAGGTTCTCCCA	ACCCAATAGCATGGAACTCTCGTTC
>bc25mer_10213|bc25mer_10214
AGTTATCACGCTTCGGCAGAGAATC	CATGATACTGAGCACTAGTGATCTG
>bc25mer_10215|bc25mer_10216
GACAGTCATGTCTAGGACCGTATAC	CGAAAAGGACTGCCTGAACAAGGAC
>bc25mer_10217|bc25mer_10219
ACTCGCCCGGGAGATTACTTAACTA	TGGGTTTTCGTCTCCGGCATCTCTC
>bc25mer_10221|bc25mer_10224
GATATCCGATTCACTGGCGCAGTCG	ACCGGCGATGTGTCCTTTATTATTG
>bc25mer_10225|bc25mer_10226
TTCACTTCCGTACATGGGTCAAATT	TAGGATCTCTCCGGGTTTGTGTACG
>bc25mer_10229|bc25mer_10230
CCTATGTTACGGTACCTCGGATATG	CTTCGCTGCGTTGGACCTCATTTAG
>bc25mer_10231|bc25mer_10232
TCTAATGTCGTGGATAGCGACCCTG	AGTCAATAGCTGACAGGGCGCAGTT
>bc25mer_10233|bc25mer_10234
CTGAATAAGTTATCTTGCGGTTCAC	GGACTATACGAAGGGTACTCTGCGA
>bc25mer_10235|bc25mer_10236
ATCAGGTCACTGACGCTTGCGAAAA	GACTGCTACCAAGTTACGAGGCATA
>bc25mer_10237|bc25mer_10238
GAAATCCTTAAGCCGCCAGGTGTTT	GATCATTTCTAACTAGCCAGTGGGT
>bc25mer_10239|bc25mer_10240
TTCAGGATTCGTCCGAGTATTATTC	TTAGTGGTCGTCCCGCCTCTTGAAT
>bc25mer_10241|bc25mer_10243
GATGGTACAGTCCCTATAACTCGGC	TAGGTCTTTAGTCCAGTCCTACGGA
>bc25mer_10244|bc25mer_10245
GTAGATAATTCGAGGTTCTAACCGC	GTATATCACAACCGTGACGCGAACG
>bc25mer_10246|bc25mer_10247
GATTATGGGCCGCATGGTACTCCAG	AAGAAACTCCTTTAGGTCCGCCCTT
>bc25mer_10248|bc25mer_10249
GTTATACCTTCTTATACCGTCGTCA	TCGTCAGTATGGAATAGCCCGTGCT
>bc25mer_10250|bc25mer_10251
AGTTGGCGTATGTTCAACTCCTACT	TTAGGCTCTTTTCCAGGCTAACTTC
>bc25mer_10252|bc25mer_10253
AATACTGGAGTCCCGCTCGATTTCG	GTTGGTCCTACGGGGTAGTCTCTAA
>bc25mer_10254|bc25mer_10255
ATCGCATCTCGTCAGACCAAAGTCA	ATGGTGATTTGTGAGCGGCAGTATT
>bc25mer_10256|bc25mer_10257
TACTACATGGGTTCACACGCAGACT	ACGCCAGTGAGGATCAGGTTCAATA
>bc25mer_10258|bc25mer_10261
ACCATGGCTAGTTCTCGCTATTCGC	TGGAAGTGGAATAGCGAATAGGCTG
>bc25mer_10260|bc25mer_10263
GTTTATCCCCTTCGCAGTGCCTTCG	TCTTTCAGGCTTGGTCACTTAAGTC
>bc25mer_10264|bc25mer_10265
AGTTGATGCACGGTCTTAATCCGTT	CTTCATGTGACCTTATGAAACCGGT
>bc25mer_10266|bc25mer_10267
CGATGGCTGATGGAGTTCGTACAGG	AGGTTGGCTAATTCTCTGCCCTTCA
>bc25mer_10268|bc25mer_10269
CTCTCACCCATTCATTCGCGACTTC	ACGCTTACCATCGTAGCATACGCTA
>bc25mer_10270|bc25mer_10271
GTGTTAGCGTGAGTTCACTACTACG	GCGACTGGGGACGACAACTCAATAC
>bc25mer_10272|bc25mer_10275
CTGTCATCGCGGAAACGGTGGCTTA	ACGAGTTGGACGGGGAGCTATATAT
>bc25mer_10274|bc25mer_10276
CATTGACGCCAGCCGGGCATTAATC	CCGTTCAAATGCAGCCCTATTCATG
>bc25mer_10277|bc25mer_10278
GACCTAACTTAGGCTGTCCGGGCAC	CGAAGCGTATTTCGCCGTACATCAG
>bc25mer_10279|bc25mer_10280
GACTGCTTATACCACTTTGTATCAC	GCTCTTTAGTGCGTTCGTTTGTTGC
>bc25mer_10281|bc25mer_10283
ATTAAGCGGTCCGACCCATTGGCTA	TCCGGAATGTATATGTCCCGTAGCA
>bc25mer_10284|bc25mer_10285
ATTGTGCTTACGACGTACCTCTGCT	TATTCGTACTCTGGTTGTCCCAATC
>bc25mer_10286|bc25mer_10289
TTTGGTCATGAGAGCCTCGCACTAC	GAACGCCTCATAATAACGTCCTACT
>bc25mer_10291|bc25mer_10292
GGTTTACGCTGTTTCAGCATTCGGC	TCGTCTCAGTATGGGCTGCATCTTT
>bc25mer_10293|bc25mer_10294
TGTGGTTGCCTCATACCGGTCAGAC	TGTCGACTGTTCAGGGCATGTTGAC
>bc25mer_10296|bc25mer_10299
TCGTATATCGACATTCGTCGGCCAA	GAATAGGTGGCAAAACGCTGCCGTT
>bc25mer_10298|bc25mer_10300
CACTTATCAAACGATGGGAAACGCC	GCAAGTATGTGTAGGGCCATTAATC
>bc25mer_10301|bc25mer_10302
GACTACGGGACCCTGAGGTGGATCA	GCCTGAGGTGACCCCGTACTTATAT
>bc25mer_10303|bc25mer_10304
TCTGATCAACCCCTCTGAGTACGAA	TCACTATACCGGCACTCACAGGTGC
>bc25mer_10305|bc25mer_10306
TTTCGACGTTACGACACTGCGTTTT	ATTGGGTGTATCATTCGAACTTACC
>bc25mer_10307|bc25mer_10308
ATTCACTATACGAGCCCTAGGGTCG	TTGGATTGTTTGGGCCCACTCCAAT
>bc25mer_10309|bc25mer_10310
CGTTAGCTAGTTAGCCCCGCGAATT	CAGTGCTCTCGGTATTGTAGTATCC
>bc25mer_10311|bc25mer_10312
CGGTAGATGAGGCTCGGCGCAATAG	GTGACGTTTCTGTTGTTACAGGCAA
>bc25mer_10314|bc25mer_10315
ATAGTCTAATTCCCGGCACTGTGTG	CACAAACATCGATTTCGGATCGGCA
>bc25mer_10317|bc25mer_10318
TATAGCGAATTTTGCCTTTTCGAGC	TCACTGAATCTCAATCGAGCGCCAA
>bc25mer_10320|bc25mer_10321
GGGAGGTAAGTGAAATTCGCGGAGC	TAAGAGCTGTCGGAAGCCGCGTAAT
>bc25mer_10322|bc25mer_10323
GCCGCAATGCCCGTATACTAGTACA	AATGTGTACTGTTCCCCTTAGAAAG
>bc25mer_10324|bc25mer_10325
ATTGCTAGTTGCCATGGACTCGATT	TATAAGGCGTCTGGCACGAACAGTG
>bc25mer_10327|bc25mer_10328
GCTAATATCTCCGACATGCGCAAGA	ATGCACAGGGGATACCTGAGTCGAC
>bc25mer_10329|bc25mer_10330
TTTCAGTAGTCGCGGAAAGGCACAC	CTAGTCTTGAAAACCTCTGGGCTCC
>bc25mer_10331|bc25mer_10332
CTCTCCGTCTATGTGTTGTTAAAGG	TGCTGGTAGTAGCACTATATCTCCG
>bc25mer_10334|bc25mer_10335
AGACGAACTACTTACTGAGCTTGTC	GAGTTTGGCACTGGTGGGCTCTACT
>bc25mer_10336|bc25mer_10337
ACTTTAGAATCTCACGCTGGTTCCA	GTACTGCTTTCATGAACGTCGCAGT
>bc25mer_10338|bc25mer_10339
AGACGCATGGATCTGAGGCGATGTC	GGTCAGATACTCTCAACCGTTCATT
>bc25mer_10340|bc25mer_10341
AGTCAGTTTTACCTAGCGTTGTCAA	TGCGGAATGTTCACAGTTACCCTAT
>bc25mer_10342|bc25mer_10343
CATTGATGAATGCGGGCCTCTTTAC	ATGTGGACCGTCTGCTGTAGGCTAG
>bc25mer_10344|bc25mer_10345
GTACCATAGTGAAGTTAGCACCTCT	GAATATCGCAGGACATTTCAGTCCT
>bc25mer_10346|bc25mer_10347
TCCACCAGAGAATCAGGCCTCTACA	TTTAACAGCGGGGTTACGTGCTCCT
>bc25mer_10348|bc25mer_10349
ATATTCTAGTACACGCCGTACAGGG	AAAACCATATACAGCCGTCGTGGCG
>bc25mer_10350|bc25mer_10353
GACTCCTTTTCGGCACACATAACAT	CAGTAGCCGGATTTGCGAACCAAAT
>bc25mer_10352|bc25mer_10354
GAACTCGGGGTCAGTGCCTATAAGA	AAACTGTGTTTACCTGCTGCCTTTA
>bc25mer_10355|bc25mer_10356
GTGTGTGCGATGACGCCACAAAGAT	ATGTGATATGCCTTCCGGAACACTC
>bc25mer_10357|bc25mer_10360
AGGCTCATATGTTCAGAGGGGTGAA	GAGGAGGCATATACCCCTTGTCAGG
>bc25mer_10359|bc25mer_10361
GTCGGAAGTGCGAGCATAGGGATAT	TGAATTTCCACGCCATTTTCTGCGA
>bc25mer_10364|bc25mer_10365
CTACGAGTGTGAACCGCTCACTGGA	GGTGGTGCGTACATCAACAGTTCTA
>bc25mer_10366|bc25mer_10369
GGGCGTCTAACCATTTTACTGAGAA	TGCCATAAGGTTTTACCGTGTCCTA
>bc25mer_10368|bc25mer_10370
GGTATTACGTACTCCACGTCGTGTA	GTTAAATTCCCCGTCATGCTTAGGT
>bc25mer_10371|bc25mer_10372
AAAATGCAGTTGCGTCCTGACGATC	CGGAGCTAGACGCTGAGCCAATACT
>bc25mer_10373|bc25mer_10374
CATTCATGTAAGGTCGACTGAGCGT	AATCAGCGATATTTGGCGGCACTGC
>bc25mer_10375|bc25mer_10376
TTCGCCCTTCCTTCTTATGCACGTT	ATCGTTATCGCCATTACAATACTGC
>bc25mer_10377|bc25mer_10378
CCGGTGTGATATACTATCGTCGAAT	TAGTCAAAAGGGTACGAGGCCTTGC
>bc25mer_10379|bc25mer_10380
AACATACAGCCCGCTTTGGGTTACG	TTCGGCGTCCGTTCATTCCTAGAGC
>bc25mer_10381|bc25mer_10382
GTTCATGTACAAGGCTACCGGATTC	TCTTCCTTAATTCTACCGCGAATGC
>bc25mer_10383|bc25mer_10384
GATTCTCGGTGTACGCTTACCGTGA	GAGCAGGAATCATATGATCTCGCCC
>bc25mer_10385|bc25mer_10386
GAGTGAGGTAGTCCGGCAGTGAGTA	TAACTCCCGGAGCAGAGACAATGAA
>bc25mer_10387|bc25mer_10388
GTCCTGTCTAATGTGGCTAAAGCTC	ACTCTCCGACCGCGTGCTTACTACT
>bc25mer_10389|bc25mer_10390
CTGGGAAACAAAGGGCTGTCTTGCT	GAACTCGTATGCATGGTTTGGGCCT
>bc25mer_10392|bc25mer_10393
GCGTTACTTGGACGAACCCTAACGG	CGGTGTCGTTTACACTGTCCTTCGA
>bc25mer_10394|bc25mer_10395
GTCCGCTACGGTAAGTATCGACTTG	TTACTGAGTAGTCTGCCGTTCGCAC
>bc25mer_10396|bc25mer_10397
GCGCTTTGTGTGCGTCCCAAAAGAT	CGTTGATCATACAATCGATTCCCTT
>bc25mer_10399|bc25mer_10400
GACAAACCCGCCATTTTGATGAGAC	TAACCGTTTTCACTAGGCGTCGAAT
>bc25mer_10403|bc25mer_10404
AATCTAGGTATGCACCCTTTATCCT	TTCAACAGTGACGGCCACTACTTAT
>bc25mer_10405|bc25mer_10406
AGGTCGGATCGCACGCTATTGGTAC	AAAGCTAGCAGAGGCGTCTATTTCG
>bc25mer_10407|bc25mer_10410
TTGTACCATGCGCTGACGTCATTTA	AGCTACGATATCGAGACTTCCTCTA
>bc25mer_10409|bc25mer_10411
CGTGCGTACAAAAGTTACAGACCTG	AATCCTCCTTTCGATGGGAACAACA
>bc25mer_10412|bc25mer_10413
GCTCACTGACTTGTTTTCCTTGTGT	GAACTGTCAATGAGGTACTACGCTT
>bc25mer_10415|bc25mer_10416
CTTACTATACCTCGAATCCGGCAGA	CTGAAAGGTGTGGCACCTCCTGTGT
>bc25mer_10417|bc25mer_10418
CCTGAAGTGATAGTGCGGGTTCATC	AGCGAGGCATTCGAACCTTATTCAC
>bc25mer_10420|bc25mer_10421
CATGCGACAGAAGGGATTCATAGTC	GAGTTATCCGGCGCGCGAGACTAAG
>bc25mer_10423|bc25mer_10424
AAATCTTCGCTAAATCTGGGCAACA	TCAACACCTGGATACACCGTTCCCA
>bc25mer_10426|bc25mer_10427
ACTATCGTGTCCGAGTATGCTCTAG	TATGATATCTCGTCATATGCAGTCC
>bc25mer_10429|bc25mer_10430
TACAGGTGCCGTATCTCCAGTGTAC	GTGGTACCTACCGTTCCGCACAATG
>bc25mer_10431|bc25mer_10432
TAGTTTGGGGATCTCGTACACGGAC	TAGGATACACCCGGTATGACGGCAA
>bc25mer_10434|bc25mer_10435
AAACAAAGAGTGCCTCCGTTCGTGT	TAGTGAGTCAGGCGCGTACCCGAAA
>bc25mer_10436|bc25mer_10437
CTCAGTTGGGCTGGCTTAGTCCCTA	CTTTTAGAGTGGTGACCCCATTAGT
>bc25mer_10438|bc25mer_10439
AGGCTTACAATTCTATTCCTTGGTT	TCCTTGGTACGCAGCCGCATAAGAC
>bc25mer_10440|bc25mer_10441
AATGGTCTTACTCCGTTTGTCTGTG	CGGCAATCCAGAACATGAACGTTAT
>bc25mer_10442|bc25mer_10443
GTAATCCCGTCGAACGGTGTCACGT	CGCATCGATATCCAAGAGGCCACAT
>bc25mer_10444|bc25mer_10445
AAATTGAGCCGCTTGAGCCTCTACA	ACGGGAAATCGTACACCTATTGTGG
>bc25mer_10446|bc25mer_10447
GTCGTGACTGTTTACTGACCGAATG	GGGTATGTATCTTCCTGCGGATCTC
>bc25mer_10448|bc25mer_10449
ACAGAATTGGGTCGGGTGTCGAGAC	TAATTATTCCTGCTGAGGGCTCACT
>bc25mer_10450|bc25mer_10451
GTAGGCGGTACAATTCGTACGCTCT	TTACTACTATCGACCGCGCGCTCGA
>bc25mer_10452|bc25mer_10453
TGGTTGCGATACCACGGTGGTTTTG	ATATACGAAACGGGCTTGGTGCGAA
>bc25mer_10455|bc25mer_10456
GCTGGTCATTAGGGGAACTTCCATA	CTTAGGGAACTCTCCTGTTGTTAGC
>bc25mer_10460|bc25mer_10463
GTATGCCTTACTCTCATGGGCTCGA	TATTCACTCAAGTCAAGTGGGACCT
>bc25mer_10462|bc25mer_10464
TTAGCCAGCCTTTAATGCGAATGAG	GGGGTGCCTCAGATTTTATCAATTA
>bc25mer_10465|bc25mer_10466
CGCATCAGCTCAAATCAGGCCTGTT	TTGATCTATTAGCAGGGGAGCGCTC
>bc25mer_10467|bc25mer_10468
GTCGTATTTCGTCGATCATATCTCC	GATTGTCCGTGTCTTAATGGCTGCG
>bc25mer_10469|bc25mer_10472
CGGAGTGTACATGTTAAAACCGGCG	TCGGACTTTGCCAAGATTAGATAGC
>bc25mer_10471|bc25mer_10473
GATAAACTGTCGACATGCCCTAGTT	TAAACATGAGGGGCAAGCTCGTCCC
>bc25mer_10474|bc25mer_10475
ACGTGAGGCTGTCCTACTAAAGTAC	CGGCAGAGGATAATCCTAGCACGCG
>bc25mer_10477|bc25mer_10478
CTATAACGGTGAGGCCAAACTTTGG	CCCATCTAGATATTATCTCGTTCCC
>bc25mer_10479|bc25mer_10480
GTTGAGCTATTGGTAAGGCTACGCC	GAACTTTCGGCTTATCCGTATTGAG
>bc25mer_10481|bc25mer_10482
TACATGACTACCGGCCATGTCATTT	GTATCTACAAGTTGCGAGTATCACT
>bc25mer_10483|bc25mer_10484
TGGTCTGTAATTCTGCGAACGTCTG	GATAACTTCAGATGCCGGGGCAATC
>bc25mer_10485|bc25mer_10486
CCTTTTGCGCCCGAATCGTTGAGTA	TCGAATATCATACGAGCACTGGGTT
>bc25mer_10487|bc25mer_10488
GTTTAAAATTCCTGCGCCCGACATA	TACGCGGCACTTGTCAATCCGTAAC
>bc25mer_10489|bc25mer_10490
CACCGGAGAGAATAATCCACGTGAA	GTCAGCAGTACGTTTACTCATACCT
>bc25mer_10492|bc25mer_10493
CGGTTGGGAACTTGACCGTGCGATA	GTATAAGATCCTTTTGCGCTCCATT
>bc25mer_10494|bc25mer_10495
GATCGGGGAATTGAACACCCAATCT	ATGATTAGGTATGATTGTCCACGTG
>bc25mer_10496|bc25mer_10497
AGACTAGCTACTTCGAATGTTCTCT	TGTTATGCACTATGCCAGCCGGATT
>bc25mer_10498|bc25mer_10499
GCGGGAGGTGATAGTCGACAAAACA	TGTCCCGATAGCGAAACTTGAATAG
>bc25mer_10501|bc25mer_10502
AGGTTTGCTTAGACAGTTCCTCGCT	AAGTTCTTATCGCAAGGTGGCCTTA
>bc25mer_10503|bc25mer_10504
GTACCTACGGTGCGGACTATGATGG	CTGTGGGTAATAGCAACGGATCTTC
>bc25mer_10505|bc25mer_10506
GCAGAGTTAGCCACCATCTTCGTAA	GGCTCGGTATCAAGAGTCGTCTTAG
>bc25mer_10507|bc25mer_10508
GCATTACGGTCCGTTGACATCGTCA	TTTACGATCCTTGCTCGGGGTACAG
>bc25mer_10510|bc25mer_10511
GCAAGTTAATCCGCAATCGGTTATG	CTTTTAGAGCTTTCCCGCAAATCCT
>bc25mer_10512|bc25mer_10513
CAGGATTTCTATTCATGCAGGTCGT	AGACCATGGGTCGGGATATCGTTGC
>bc25mer_10514|bc25mer_10515
GAATTGCTACTCGTGAGCGGCTCCA	TTGGTTGTCGTACCAGTCCAAATGC
>bc25mer_10516|bc25mer_10517
TTGTGCATGCGTCACACCTTATCGT	GTTGCGATAAGCCCGTACGATAAGG
>bc25mer_10518|bc25mer_10519
CAGGTGAACTGGTGTTTTGACAACC	GTTCCGGGATCTGCTTATTCTTTGA
>bc25mer_10520|bc25mer_10521
GTGAAAGTTCTTTGGGATTCAGACT	AGGTGAGTGGGGCTCCTATACGCTT
>bc25mer_10522|bc25mer_10523
AAGCAGTAATGCCTCCTTATGGTCC	ATACGCGGCAGTTTTCGGTCTGTTC
>bc25mer_10524|bc25mer_10525
TGCTACAATAGGACGACTACTTGCG	TCATTGCGGTCTGTTCCCTAAGTCG
>bc25mer_10526|bc25mer_10527
TTGATCGAAGGGCCAACCAGCGTTA	AATCAGGACACGAGCTTTGCTCCTT
>bc25mer_10528|bc25mer_10531
CTGTAATTCCGTGCTAGGCGCAGTA	TCGTTCAGATGATTCTTTTGGGCCC
>bc25mer_10532|bc25mer_10533
CCACAAGCTTCCGACCTTTTAGCGA	GCAAGTAACCTGTAACGGCTGATTT
>bc25mer_10534|bc25mer_10535
TGGGGTCTGACGTTCCGTTTGAAGA	ACGACTTTACCTCTCGGCCACGATA
>bc25mer_10536|bc25mer_10537
CTGGGAACTAGTACTTGCCTCGGGG	CATTGTGTCTCGGCGTCAGTAAGAG
>bc25mer_10538|bc25mer_10539
CCCGTGATCCACGGTAAGCAAACTT	CAACGAAATAGCGTGCTGCCTACCT
>bc25mer_10541|bc25mer_10542
ACATAGCAACACCGACGATTTTAAC	TGTAAGCCATCGATTCAGGTGACTT
>bc25mer_10543|bc25mer_10544
GCGTGAGAATACTTAGCCTCGACGC	TATGGTGAATATTCCGCAAGGTGGC
>bc25mer_10545|bc25mer_10546
GGGTACTAAATGCCACTCATCGGTG	GAGAAGATATCCGAACGTCGCCTGT
>bc25mer_10547|bc25mer_10548
GGTTTGGACACCGTAGCGAGAGGTG	CCGCTGGCCCATTAATTCACTTGAA
>bc25mer_10549|bc25mer_10550
ATCGTAATTGAGTGAACAGCTAGGA	CAGGAACATTTATGGGGTGGTACCC
>bc25mer_10551|bc25mer_10552
CGGGGTAAGACCCTACTTTTGCGAC	TGTCCGTTGTGACGAGGCACATAAA
>bc25mer_10553|bc25mer_10554
ATAGGGTAGTCCGCCTTTTCCTGTT	GTACAAGTGTGGCCGGTAGTCCCTA
>bc25mer_10555|bc25mer_10556
CATATCAACGCCGAACAACCGACCC	AATGCACGGTCCGCAATATAAGGTA
>bc25mer_10557|bc25mer_10558
AGAGCCCATGCGTCGTGTGTCATAC	TGCGTTCTATAAGATCACATCTTGT
>bc25mer_10559|bc25mer_10560
GTATATGACCATACTCGCTACGCGG	GATTTGACGGATCGTGTTGGCTCAG
>bc25mer_10561|bc25mer_10562
CGTGAAGCATTGCCCTCTCATATGT	ATCTCGGATACGGCTGGCTGGGATA
>bc25mer_10563|bc25mer_10564
GGCATCAAGAAAGGTCCATCTATAA	AAATTGGGGTCCGTGAAACCGACCT
>bc25mer_10565|bc25mer_10568
TAGACAGTATGCGGTTTACGGGTCG	GTAGCCGATATTCTACAACCGCAGT
>bc25mer_10567|bc25mer_10571
CGTTATTCGACTTGCTCGGCACGGT	GCTTAGTGCTTGTTTTCCTGCGTTT
>bc25mer_10570|bc25mer_10572
AGGTGAGCCTTCAATCCCTAAGTAC	CTCATAAGGACCTTCTAGTGCTCGT
>bc25mer_10573|bc25mer_10574
ATCAGCTTGTTATCGCTTTACGTGA	TCTCGTGGTTGTATGATATACCACC
>bc25mer_10575|bc25mer_10576
CGTCGGAAAAGGGTCGATGGTAGTA	AGTCACAATGCATCGCCTTTACTAT
>bc25mer_10577|bc25mer_10580
TTCTGTGCGGCATGGTGAACGTCTA	TCACCCTAAGCTGTCCCGGGTTTTG
>bc25mer_10579|bc25mer_10581
GAGTTCGAAGATTGGCTGCGCTTCA	TCTAGCCACTAATATCTTGCGTCAC
>bc25mer_10582|bc25mer_10583
TGCCCTTATATACGAACGTCGATCT	AGCAGTATCGGTGCTCAACTGGACA
>bc25mer_10584|bc25mer_10587
GGCTTAGCTGCGACTCTCTAGTACG	TATAGGTAAGTGTGCCCCTTTCATT
>bc25mer_10588|bc25mer_10589
GTTTGAGGGCTCAGCCTCCTGAGAA	TCAGGATTGCTATACGAACGCTAGT
>bc25mer_10591|bc25mer_10592
AAACGCTTGACGCACTGTCTTTCGA	GAGTTTCCTTTGTGCTCGTGATTCG
>bc25mer_10593|bc25mer_10594
GTGCATGAGTCCATATACCACTCTA	AAACATTTCGGTATTCCGTGCTAGT
>bc25mer_10595|bc25mer_10596
CGTCAACTATTCCACCACGCTAGTT	TCGTATCAGAGGCCGCATCTGTCAG
>bc25mer_10597|bc25mer_10598
GGGACCTTATAACATCTTTCCGACG	CCTAATAGTTTCCTCGTCTTGTGTC
>bc25mer_10599|bc25mer_10600
TCACAGTGACTGGTCGCCAGATCAA	TGCAGTATCTACACCGCCAGAGGGT
>bc25mer_10601|bc25mer_10602
CATTTTAGTACTCACGAGGAGGTCG	GGCAGTGAGTAATTAGCTAGTGACA
>bc25mer_10603|bc25mer_10604
GTTTATAGCTAAACACCACCTCTGG	GGACCATGGGAACTCTTGTACCAAT
>bc25mer_10605|bc25mer_10606
GCGTATTAAATTCCACCTCGATGAG	CCGGTTATTTCCGTAAGGACACGAC
>bc25mer_10607|bc25mer_10608
CTAGTAGATTGCCAAGGCTAGGGCC	TATTCTCTAGTCAAACGTTCTCCTT
>bc25mer_10609|bc25mer_10610
TAAACCTAGGCCTCACGCGCTATGC	TCGACGATTTCCGCTGTCACAGAGC
>bc25mer_10611|bc25mer_10612
GATCTCGGCCACATTTAATTCAAGA	GTTACAGATAGAAGCCCGCTAGGTG
>bc25mer_10613|bc25mer_10616
TATTTGCGCTGGTCCCATGAAGATT	CTTGTTAACATATTACTGCTCGGCA
>bc25mer_10615|bc25mer_10618
AGTGTTTCTATGCCAACTTTATCTC	ATTTCTCTTTCGGCGCAAGTGGGTG
>bc25mer_10619|bc25mer_10620
GTACCAGGGTCATTGCTTACGTGAT	CGGCAACGAGGGTACAACAACTAGC
>bc25mer_10621|bc25mer_10624
AATAGATGTGCCCGGCGTCGCATTA	TACTCGGTAACGCACTGCTAGTTAA
>bc25mer_10623|bc25mer_10625
AGTGTCTACTTAGTTCCCACAGATC	CGCCAATGAAAGCACCTTCCAAATG
>bc25mer_10626|bc25mer_10627
GTATGCGGTCGGGCGTATCCTAAAC	TTATGGGATCTGGCTTGACCCAAGC
>bc25mer_10628|bc25mer_10629
CATTAAGTTAGCGCCTCTGACGCAG	AGGGTTATCCCGGCGGTAAATTACA
>bc25mer_10631|bc25mer_10632
GGACTGCATTAGATGGCTTAACGCG	TAGCAGCTGTCAGCTCACATCATGA
>bc25mer_10633|bc25mer_10636
TGTTCAGGGCGCAAGTATACTCGCT	TAGACAAGGCCAGTACACCCTATCT
>bc25mer_10635|bc25mer_10637
TCAAGTCCATTGCGTTGGAGGGACT	TAGTATCTGAAATCGGTCGAGCCTG
>bc25mer_10638|bc25mer_10639
CTATGGCGGTCAATGACAGGGTCGA	AAGCTAATCTGTTCGTACGAAGCCT
>bc25mer_10640|bc25mer_10643
GTATACACTAGCCAGCCCCTACTCG	CGCGAACTGTAGCGATTTCGTTGAT
>bc25mer_10645|bc25mer_10646
TGGTCGTACCTACTTAGGTTCGTCA	GGATTATTCATGATTCCTGACCTCC
>bc25mer_10648|bc25mer_10649
ACATGAATGAACGCTAGGGCGGCTT	CGCTAACCACTTCGACCACCTTCAG
>bc25mer_10650|bc25mer_10651
ATCACCGTTTTGGCCTCAACCAGTC	TCGACAGTATGCCTGTGTCCCAGTA
>bc25mer_10652|bc25mer_10653
CAGCCGACCACCTATGTGTCATTAC	AATCCTTTAGTCGCGCACTAAGCTA
>bc25mer_10654|bc25mer_10655
GTAAACTCGTGCCGTTAGCGTCGAA	CAGATGATCAGGGTTCTTAGGCACG
>bc25mer_10656|bc25mer_10657
GACCTCTAGGCTAACCGGACGACAA	GTTCTTAGTGATCCCCGTCAAGTTT
>bc25mer_10658|bc25mer_10659
TAAATTACACGAACCTAGCCCTACC	ATTGGCAGTCTCGCACTTAGCAATC
>bc25mer_10660|bc25mer_10661
TTAAACGTAATGTCAAGTCTGGCCG	TACCAAAGGCGTCACGGATTTTCAA
>bc25mer_10662|bc25mer_10665
AGGGTAGCTCGCTAAGACTACAATT	GCAATCGTCCATCTAAGGTTAACGC
>bc25mer_10664|bc25mer_10666
ACACGTTGCCTTTCGATTTGGTGGG	ATGGTCTAGCGTTGGCCATGCACTA
>bc25mer_10667|bc25mer_10668
GGTGTTCTTATGGCGGGCTAAACCC	GATCGTAGTCCTCTGAACGCTTGCG
>bc25mer_10669|bc25mer_10670
TTGTGCGTGATCCATGACTTTGTCC	GGTGAATGTGAACCCGTCTCGACTT
>bc25mer_10671|bc25mer_10674
GTTGCGTTAATTGTTTTCGAGGCCC	CTATGCCGCGACATGCTTTATGGGA
>bc25mer_10673|bc25mer_10675
TACGTTCAGTGTCCTTCGATAGCGT	TCTATCAATGCCAGGTTGGGGCGTT
>bc25mer_10677|bc25mer_10678
CCACAAATCTCGTTTACGGGCGGTA	CCTAAATTAGCCGACAACGCCAGTG
>bc25mer_10679|bc25mer_10680
ATTGTCAGGGATACGGCCCTACCTA	ATAGCCCTTAGTGAATGGCTGTCCT
>bc25mer_10681|bc25mer_10682
TGAACGGGCGGATTGTATTTATCAA	GGGTTTATTTTCGCCCCAGGTTGAC
>bc25mer_10684|bc25mer_10685
GATTACGGATAGACGGTCCGCAGCC	GATGGTAAGAACGGACTAACTGCGT
>bc25mer_10686|bc25mer_10687
TTGGGTTAGTGCCGCTTGGTGAAAA	AGTATCGTCACAAGTATTCTGCAGT
>bc25mer_10688|bc25mer_10689
AACATAAGTCCGCTCGTGTGATTAG	ACGTAGTTCGCGGTAAGGGTCACTC
>bc25mer_10690|bc25mer_10693
AGGCTACGTGGATAACTGATGCCGG	TCAATCTTGTCTCGTATCGTTCCAA
>bc25mer_10692|bc25mer_10694
CTACAACGCATCGAATACCCTCAGC	GTTCACGGCCAGGCTCATAAACGTA
>bc25mer_10695|bc25mer_10696
CGATGATAACGGTTGGAGGCCCAGA	GTTCTACCGCCCTGCGATTGTTGTC
>bc25mer_10697|bc25mer_10698
CGTTCAAAGTACAGCGCCGGGTTAA	TGTTCAGTTAATTCCACTGCCGAAC
>bc25mer_10699|bc25mer_10700
CCGTGATGCATAAAGGGCTCTCCCT	TGACGTCGCTGCCTAGCACGAATAC
>bc25mer_10702|bc25mer_10703
CTGAAGGCATGCACCGTACTGAATT	TGAGAGCCAGCCTGTAACCACATGG
>bc25mer_10704|bc25mer_10705
CACACCTCTATGGCTCACCGATCTA	CTAGCTTGCGCCCTTATCTCTTGCG
>bc25mer_10706|bc25mer_10707
CATCGCGGCTTGGATAATGAGACAA	CTCCACCAGCGTCAACTAGTGCAGA
>bc25mer_10708|bc25mer_10709
GACAGGAGCGAAGGTGGTTTGGTCA	AAATGTGTCTGAAACGTCCGCTCTC
>bc25mer_10710|bc25mer_10711
CTAAGCTAATGCTTCACGGACTTGT	CCCAATTAACTTAACAGTTCCCAGC
>bc25mer_10713|bc25mer_10714
GTATATGTCCCCTCATGACTAACGA	AAGTTGTAGTAATCACTGAGGCCTC
>bc25mer_10715|bc25mer_10716
TATACTTCTGATCACGTCGAGCGTC	TTCGGTTCGGGTTCGGCTCATTGAA
>bc25mer_10717|bc25mer_10718
GAACAAGTCCGCCAACCTTGGTAGG	TTAGGCCACACGGTCGGAGAAATCG
>bc25mer_10719|bc25mer_10720
AGTGTTGTATGCCTTACACCTCAAC	GACAGTGGCTAGTATTTCCTGAGCC
>bc25mer_10721|bc25mer_10722
AACGGCATACTGTACCTATCTACCG	TCTCGGGGTAGATTTCGCCAAAACT
>bc25mer_10723|bc25mer_10729
GCATTCGCATTACTGCCGTTGAATA	ACAGTATCGGGGCCACTTTCGAAGT
>bc25mer_10727|bc25mer_10730
CTCTTATAGCCCACTGCCTGAGCTT	AGAGTGTCGGACTCCGCGTCATTAC
>bc25mer_10732|bc25mer_10733
GTTTGGTTGGCGGTGCCTTTCCTAG	CCGTGGTTGTCAACTTAGGAGAAGC
>bc25mer_10734|bc25mer_10735
GTGTCAGATTCCGCGCAGTTCCAAG	TGAGGGCATGATTCATTTTCTCTAC
>bc25mer_10736|bc25mer_10737
AGTTTTGGTTAGTCCGGTTCCCTTC	GTCATTATCGTCAAGGGGACCTAGT
>bc25mer_10738|bc25mer_10739
CATGTTACAGGCATTCGTTCTATTG	CACACTGCTTCACTAATGCCGAGCA
>bc25mer_10740|bc25mer_10741
GCATATATCGCGCGGCTTCAGATCA	GTCCTTGGGTGTTAACACCGAAGCT
>bc25mer_10742|bc25mer_10745
GCGAGGTTGCCTCCAATGGAACATC	TGGTAGCCTGAATTAACGGAGATCC
>bc25mer_10744|bc25mer_10746
GATACTCTACACGTGCAGCGGCGAA	GCGTAGTGTTAGCGTCCGAGGTCTG
>bc25mer_10747|bc25mer_10748
CTCAATCTCCATGCGGTGCTAGCTG	CAGTTTGTTGAACGGAGGCCCAAGA
>bc25mer_10749|bc25mer_10750
CTCCGATCACCCGAGAACTACGTCC	GGATACTCGTGTGAGATCGGAACCT
>bc25mer_10751|bc25mer_10752
AAAGCGCGTTGCTTCCGACGTTATT	ATGCTAGTGACTGGCTGCCTAGTAA
>bc25mer_10753|bc25mer_10754
GCTATTACCAGGCTGGTCGGAGTTA	TCTTTGTTCATGATTCTCGCGTCAC
>bc25mer_10755|bc25mer_10756
CGGGGTATCGAGGGATTAGCTTAGA	TGCGTAAAACTCCCGGGTCACTTCT
>bc25mer_10757|bc25mer_10758
CTTCACTAACGCAAGAGGGCTTAGC	CTGACAGAAGGGTGGCCGTGATTTG
>bc25mer_10759|bc25mer_10760
CTCGGTAAGGCGTCATCGTCATTCG	CTCTTGAGGTGGGAGACTTTCGCTT
>bc25mer_10761|bc25mer_10762
TCTGTCGGTGTGGGGAGCTTCTGTA	GGGGTACACTACTGCATGTTGAAGC
>bc25mer_10765|bc25mer_10766
TTCTACTCACCCTTCGGCGATATCG	TTCTGTATTCGGGATTGACGGGCTA
>bc25mer_10767|bc25mer_10768
GGGTACACGGGCCCACTTTGATACT	GTGTTTTAGGCGGTAAAAGGTATCA
>bc25mer_10769|bc25mer_10770
TTGATCCATATTTACCTGATAGCCA	GTCAGGTTGGAGTCGAAGCTCCCTT
>bc25mer_10771|bc25mer_10772
AGAATCTCATTGGAAGGAGCCCTTC	TATTCGACTTTGGAACCAACAGCGT
>bc25mer_10773|bc25mer_10774
GATCGTAAACTAAAAGGGGAGCGGG	GTTCACTAGAGCTGTCCCTATGACG
>bc25mer_10775|bc25mer_10776
ACTCCTGCTAATTGAGGTGAGTCAA	TCTTCAGTAGTTATGGTGACGCCGG
>bc25mer_10777|bc25mer_10778
GCCTGATTAAGTATGCTGAGCGTGC	CCTGAGTCTGCGATACCTCCTTGTT
>bc25mer_10779|bc25mer_10780
CTCCAGCTATAAGGGGACCTAGCCC	TTAGACCAGGTTTCGGTGTAATGGC
>bc25mer_10781|bc25mer_10782
TGTTCCGATGTGTAGAGTCGTCGCT	TTCAGGCAGTTTCGAAAGACTCCGT
>bc25mer_10783|bc25mer_10784
CTCCGCGTACATAAAACGCTTATAA	GGAGGCACATTGCGCCATACGTTAT
>bc25mer_10785|bc25mer_10786
GTTCGCTGTTGGATTGAGTACGCAG	TGGAAAGCTCCTTAACGTAGCGTGT
>bc25mer_10787|bc25mer_10788
GTGGCACATTCTTACTACTATGGGA	CGCAAGTGGCTACCGGAAACTAGAC
>bc25mer_10789|bc25mer_10790
AGTGCCTAATTGTTTCCAATGTCAT	TGGTGACGTATTGAGGCAGAACCCC
>bc25mer_10791|bc25mer_10792
GTGCTATAGAGGTACCGTCTCCGGC	CGGGTTAGCTTGATAGCGCTTAACT
>bc25mer_10793|bc25mer_10794
GATCTCAGATCAGGGACATGTCTAT	CCGGTCTTAGCATAGCTTGAACCTT
>bc25mer_10795|bc25mer_10796
CTAGGGCTTGAGTTCCACGGAATAT	TCGGGCAAGAAACACGCAGTGTGTT
>bc25mer_10799|bc25mer_10802
AGGGCAAAGCTTCGTTTCGTTGACG	GCTGTTTAGTGATCGCCTCTCGATC
>bc25mer_10801|bc25mer_10803
GCTTAACAATGATCTAGGCTGCGGA	ACCTGAATCATCGTCGAACGGGCTC
>bc25mer_10804|bc25mer_10805
CGACTCCGGCTCTGTGCTTGTAAGA	TTGCGGCTAACCATCATTGCCTAAT
>bc25mer_10806|bc25mer_10807
TGGATTCAGTTATCCCGCGGCAAGG	ATCTCGTTTCAGGGGCGTTATAAGG
>bc25mer_10808|bc25mer_10809
CGAATAATTCGACTCGTTCGTTTTG	GTTCTATACACTAACTGGGCGCTGG
>bc25mer_10810|bc25mer_10811
GGAATATGCGTGGCTCCGGGAAACT	CGCTAACTGACATGCTGCACTCTCC
>bc25mer_10812|bc25mer_10813
GTCAGTATGTCCGTGTGTCTGCTCG	TCTTGAACTGCGACAGGAGATCGCC
>bc25mer_10814|bc25mer_10815
CAATTTCAAGATAATGGTCGCCGCT	TTTGTTAGGAGTGTTAGTGCCCCTC
>bc25mer_10817|bc25mer_10818
TAGATTCAACCCCAGCGCTTAATGT	GATCGTAAATACTCATTGCCGTTAG
>bc25mer_10819|bc25mer_10822
CGTAGGCGGGGTCAAATCTCTCTGG	GACAATGCCGCACAACCACAGAGAG
>bc25mer_10821|bc25mer_10823
CAGTAGTTTCACAGCCGCTGGACTA	GATGCTACGGGCAGGACTCTATAGG
>bc25mer_10824|bc25mer_10825
CTCCATGGGTGCCAGGCTAGTACTA	TCGGTGGAATACGTACTTGTCAACC
>bc25mer_10826|bc25mer_10827
CGACAAATTGGTCCCTTGGCGCATG	CTTGTGTTCGCTACTGCTATACAGA
>bc25mer_10828|bc25mer_10829
TTATCAGTAAAGTGATCGCCTCGTA	ATTGAGTGGGGTCCTTTGTCCCGTT
>bc25mer_10830|bc25mer_10831
CGAATTGACTTCCTAGACCCGGGGA	CCGATTTTACCGGGGTTCACGTTCG
>bc25mer_10832|bc25mer_10833
GATCTAAAAGCGTTTCTGAGCGTGC	CTATTCTTTAGCTTGGCGGGCATGT
>bc25mer_10836|bc25mer_10837
TGTCCCGTCCTCTGACTTTTAGTCT	GGATTCATACGTAACCCGGGTATCT
>bc25mer_10838|bc25mer_10839
GGGTCAATGAGCCATCAGTACGTCG	GGATAACATTGTGCGCCCTGGGAAG
>bc25mer_10841|bc25mer_10842
TACATCACCAACCCGCCCTACAGAT	ATTGGACGCCTGCTGCGATCTAGTA
>bc25mer_10843|bc25mer_10844
CCTAAGTGGGCCAAAGTGCTCGATG	GTTGGTTCTACGGTTCTAGTAGACT
>bc25mer_10845|bc25mer_10846
TCTCGGTCGGCAATCTAGTTCGTCG	TGTTGTATTGACCTATTCGCATGCA
>bc25mer_10847|bc25mer_10848
GAACATTGCGTCGTCACGGTTCAAG	CATAGGCGAGTGGACTTGCGATAGC
>bc25mer_10849|bc25mer_10850
GTGTTTAGGCCACCACGGGGATACA	GCCTTAGAACACCCGTCGTATTTAC
>bc25mer_10851|bc25mer_10854
GTTGATCCGAATCCATTTTGTCACA	CAGTAACTGGCAACTTAACCCGATA
>bc25mer_10853|bc25mer_10855
CGCTTAAGATTTAGCGACGCTCTAA	GACTAACGGGTCCATCAAACGACCG
>bc25mer_10856|bc25mer_10857
AACGGATTTAGTCTACGGGCGTCGT	GTCCAGTGATATTCAGTGGGCTCGT
>bc25mer_10858|bc25mer_10859
ACTTGTGGGTTCACCTACCCGTTTG	ACGTGATTGTCATATCCACATTTCC
>bc25mer_10860|bc25mer_10861
TATTTTGCTCGCGCATGGTAGTGGG	CTAGTTAGGCAGTGCTACACAGTGG
>bc25mer_10862|bc25mer_10863
GTCTCGAAATACTAGCTTGTCTAGT	GAGGATAGCCGGCCAGTCACTAATC
>bc25mer_10864|bc25mer_10865
CGTACGCGATCAATTCATTGATACC	TGTGGTTTAGCCCGTTCTTATCTAT
>bc25mer_10866|bc25mer_10867
AGTAGTGGCCTCTTTACCGTTGCTG	TTTCCGAGAAGCCTTCGCAATTTCG
>bc25mer_10868|bc25mer_10869
CCATACAAGCAGCCAAGCTTTATTG	ACTGTAAATTCCTGACGTAGGCGTT
>bc25mer_10870|bc25mer_10873
TGGTTCTCAGCGGTGCATAGTCGAA	AAGTATCTGGACTAGTTCTCACCGC
>bc25mer_10872|bc25mer_10874
GACTTAAGTTACCGTAGGGAACCGC	AGGGTCGTCTTGAGATAAGTCCTTC
>bc25mer_10875|bc25mer_10876
TGTTGCCAGGCCCCTAATGATACAA	TACGGTAGTTATGTGCCCGGCTAGA
>bc25mer_10877|bc25mer_10878
GCGCAGGTGTGTAGGATTGATACCG	CCCTAAGTTCAGATCGCAATTACGA
>bc25mer_10879|bc25mer_10882
AATCGTACGTAAGATACCCTGCGTG	ATTGCGGTTGATCGCAGTCGAGTTG
>bc25mer_10881|bc25mer_10885
TACTGTTTACCAAGTGGGCGGAACT	TAGTGGATACTTGCGCTCTAGGTGA
>bc25mer_10884|bc25mer_10886
GGCTGACGATGCCGCAGCTATCTAG	TGAATCCGGTCGTGGCTGCTCATTC
>bc25mer_10887|bc25mer_10888
ATCATGCCCAGTGGTTGGTGTACCG	AGGTTGTTGTTCACCAACTCCGGTA
>bc25mer_10889|bc25mer_10890
TACAGCATTAGGCTTCGATTCATAG	GACACTGCGGCCATTATCTTCGCTC
>bc25mer_10891|bc25mer_10892
GTTCTTATTACCTTCCCCAAGATTC	ATTTACGGTAAAAGGTCCCGACTCG
>bc25mer_10895|bc25mer_10896
GTCACTGTGGGGATACGCTTATGAT	AAGGTCCATTCGTGCCGAATCGAGA
>bc25mer_10899|bc25mer_10900
TGGCTCTGGCTTTATACGTCATCGC	TTCATCTGTGGAGAACCGGCCTCGA
>bc25mer_10901|bc25mer_10902
TCTAACTCAGGCGAACCGTGGTAAA	CCGACAAGGGGCGTTAGCCGTTATA
>bc25mer_10903|bc25mer_10904
ATGGCAGCTTGGCCTACTCAATTAA	TTATGAACTGCCTATTATCGTGTGC
>bc25mer_10906|bc25mer_10909
CAGGTTACGTATGAGATTCCACGCG	GTCCGGCACTAGGTAGACTCTAATA
>bc25mer_10908|bc25mer_10910
CGAGGACATTTATCATACCGCGAGT	GGGAATCCGAAAATCCTATTTTCCG
>bc25mer_10911|bc25mer_10912
GCTCTGTCAGATCCGCAACCAATCT	GTTGGCGGACTCTCATCTACAAATA
>bc25mer_10913|bc25mer_10914
CTATTCTCGGCCCATGTCAAAGACC	ACGATAAACTCGTGGGTTCACATCT
>bc25mer_10916|bc25mer_10919
GGTCTTAAAGTCCCATGGTCTGCTA	GTTGTGACTCCTCGCACGACGATAG
>bc25mer_10918|bc25mer_10920
GATGCTGAGTTTACCTATGTTCCAT	CGTGTGTGCCGAGTTTAGTATACAC
>bc25mer_10921|bc25mer_10922
CGGTGCACCAACCTTAGCACGATTA	TTGTGTATCCGGTGCCTGCACGATT
>bc25mer_10923|bc25mer_10924
TAATCACTTTTCGGAAACCGTTCTG	AGAGGCTTACGTTAATGCTTCGCCA
>bc25mer_10925|bc25mer_10926
CGAATAACTGTTACCCGCTGAAGGG	TGTTTCCAAGCTACCACCGTGACCA
>bc25mer_10927|bc25mer_10930
CAGCAACGGGATTCAGGCAGAGAAG	GTGAAAGTTCGTGCACAGTGGTTTC
>bc25mer_10929|bc25mer_10931
ACCAACGGGAAACATCTTTCGAAAT	TGACTCCCGACGATCTGAGAAATCA
>bc25mer_10932|bc25mer_10933
AAAGTTGCCTGATTCGCTCAGATGA	GCGGGTTTACTCTCTTACTAATATG
>bc25mer_10934|bc25mer_10935
CTGATGAAATGTTGCGAGGCCTGAG	CTAATACTGTGCTTGCGGAGACACC
>bc25mer_10936|bc25mer_10937
ACTTAGTAGATCGCGCGAATGCTGG	AAACCTGGGCACCCGTCACAAAATT
>bc25mer_10938|bc25mer_10939
GCGAACGTTATGATTAGCAAGTAGT	CATGTCACGCTTGAACCTGACACTA
>bc25mer_10940|bc25mer_10943
GAAGGAAGCCTAGACGTACGCGACA	GTATCGCAACTACGGCGGACTCCAA
>bc25mer_10942|bc25mer_10944
TCGCGTGGATCTCGGTGTAAACTGT	TTCTCAGTTGCTATGGCGCGATCAC
>bc25mer_10945|bc25mer_10946
CAATTAGGGCCGACCTATGCTGTAC	CGCTCAAAGGTCAGGAGGTCACTCT
>bc25mer_10947|bc25mer_10950
TGACGTAGGTTGTAGTTTTCAGCAA	GTACTCCTGTCGTGACTTTGTGGGT
>bc25mer_10949|bc25mer_10951
TAGGCGCGAGTATTCAGGTACTGAC	TAATGTCTTGCCCCTTACTGGTAGC
>bc25mer_10952|bc25mer_10953
AATACTGTTGCGGGCGATTCACTTA	ATCGGGTGCCCATAGTTCGACTTAC
>bc25mer_10954|bc25mer_10955
GATAGGGGTAGGGCGTTCACCTAGT	GTGGTCATGTATGGCGAAGCTGAGC
>bc25mer_10956|bc25mer_10957
TCTCAAGGGACAGGCTAGCATTCAT	ATTTCGGGTTCGGTGCCTTCTATTT
>bc25mer_10958|bc25mer_10959
TTGGTTGTCTCGCTAGCAACGTGAA	CGTGAACGTGGGCCTCTAATCATTA
>bc25mer_10960|bc25mer_10961
TTCAGAGCCGTTTTACGTCCCTCGC	GATTCAGGCAACCGCCGCATACAGA
>bc25mer_10962|bc25mer_10963
GTTTAGCCGATTTCAAAGGACGGCG	GGTTACATAGGCCTAGTGCTTGCTT
>bc25mer_10964|bc25mer_10965
TGTTTGAGTGTGTTTGCCAGTTGCG	TTGGCTATGATATCGTCAGTCGATC
>bc25mer_10966|bc25mer_10967
TGCACTGATTTAGCACCTAGCACAG	GTAACCTTTTACCGAGACTGAGCCG
>bc25mer_10968|bc25mer_10970
GTAGCGCCGGAGGTAATTCAGTTAG	GTAAGTAACCAATCGGTGCTGCGCA
>bc25mer_10973|bc25mer_10974
TAGTCCACACTGCTCATAATCGAGT	TCGGTTTCTTACATGTTATCGTTCC
>bc25mer_10975|bc25mer_10976
CTCTAGATAGTGCTTTGGCTCCAAC	AAGGTCGTCCTCTGATACGGAACAT
>bc25mer_10977|bc25mer_10978
CTTAGCGACTCCTGAAGAGAACATC	ATATGGCGTTTTGTGCTCAACTCCG
>bc25mer_10979|bc25mer_10980
CTAAGGTGCTTCGTCGGATTTCCTG	ACGACGTGGGCTCCCTATGATACAA
>bc25mer_10981|bc25mer_10982
GGGCTCAATCATTCTGCTTTCCGTA	TAGTACATAACGGGTTTTCTCGTCG
>bc25mer_10983|bc25mer_10984
CTACCGCCATCACCTGAAGCATTTA	GATTGACGCCCATACATAGTGGTCG
>bc25mer_10985|bc25mer_10986
TCTGAAAGTATGGGAGGGTCCCTCA	TTCGACTATGTTATTGGGCCTGCGA
>bc25mer_10987|bc25mer_10988
TTCGCGTTCCCCGTACCTTACCATT	CACAGGCCGCTAGTAACCTTAATTG
>bc25mer_10989|bc25mer_10991
GTGCGTTCTAGATACAGCCGATGAA	CCTGTTTTAGGTAATCTCGCCACAT
>bc25mer_10992|bc25mer_10993
GATCGTTATCGTTCCTGCGACCATA	ACTCTAAGCCTCGTCGGCAAGACTA
>bc25mer_10994|bc25mer_10995
CCAAGCTCTTACCACTTGGCTACCT	ATGTGCAGGTTCGAACGGATCTAGC
>bc25mer_10996|bc25mer_10997
CCATAACAACTGCCACGTGACTTTT	GACTGATGATTGGGGAATATTGTCC
>bc25mer_10999|bc25mer_11000
CACATTATTTGCCCTCGATCCACTC	TAGTGGTTATACTCTTCCGAACGTG
>bc25mer_11001|bc25mer_11002
TGGTATCCTGCTTGTATTGCGGCTG	AGAACTCTGCGCCATACCGTTAGCT
>bc25mer_11003|bc25mer_11006
CCGGAATTGTATATTTCTGTCCCCG	TGGTCGCTAACAAGGGGATCTCTTT
>bc25mer_11005|bc25mer_11009
AGTCCAGGCCAGAACCGAATAATAC	AGGTTTCCATACCCGTTGTATTCGC
>bc25mer_11011|bc25mer_11012
CGCGGGAATTACTCTGTGAGAGGCA	GTTCCTCTGTCGGACTCTGCTCTTA
>bc25mer_11013|bc25mer_11014
CGCACCTATAAGCACGTAGATGTAC	AGATATGCTCCATTCGTTATCTGTA
>bc25mer_11016|bc25mer_11017
TAGAATATCCGGGGCTCGTCGAATC	TTGTGCTTTCGAAACAATTCTCGCT
>bc25mer_11019|bc25mer_11020
GGAAATGTTCGCTCGTAGCGCAGAA	TCTATCTGAGCTCGCAACCGGATAT
>bc25mer_11021|bc25mer_11022
ATAAGCCTGTATGGTCATTTCGATG	TTGGACTCAGATGGCCCCTTGAAAC
>bc25mer_11023|bc25mer_11024
CAAATGAATGATCGGTCGGGCTGAC	GGCTTATTAGCCTCCGTCGAGTGTA
>bc25mer_11025|bc25mer_11026
AAACGTTTTGTCCGTAGTACCTGTG	CTAGTATCGAGTCCTTACAGCCGTG
>bc25mer_11027|bc25mer_11028
GTAGACATAACTTCTTCGCTTTCCG	CGAGGCATTAGCGATGCACCAATTT
>bc25mer_11029|bc25mer_11032
GTACCATGTCTATACCTCCATGGCT	GAACTCTTCGAACCGCCTTTGACAA
>bc25mer_11031|bc25mer_11033
CTAAGATGGACAGTCGATAGAAGTC	GTATGCGCGAATCGCAGGTCAACCT
>bc25mer_11034|bc25mer_11035
CGTCGTTAGGCATATCGTGACTCGA	CTCAAACAATGCCGGGGCTTCCTTA
>bc25mer_11036|bc25mer_11037
GATAGACCTTATGTGGTCGCGTCCC	ATAGGGACCCGGCGTAGGGATTATT
>bc25mer_11038|bc25mer_11039
GTTGCTAAAGTCCGCTTGTTGACTA	ATGAAATCCGAACCGTCCTTAGCGG
>bc25mer_11040|bc25mer_11043
GCCTCCATGGAATTAAGTGGATCTG	TGTCTGGGCAGACGACACTACTTAC
>bc25mer_11042|bc25mer_11044
CTATGTGCTCCTATCGCATAATATG	GCACCACACGGTATTAGCATCTCTA
>bc25mer_11045|bc25mer_11046
TCCAGGACCTATTAGTTAGACCACA	TAGGACCTTTCAACGCACTCAAGCG
>bc25mer_11048|bc25mer_11049
AATAGCATGTAAACTGCGTGCCCGG	ATAAGGTGCCTGCCTATGCTAACTG
>bc25mer_11050|bc25mer_11053
CGGTATATCCCCGTTTCGAACTGTT	CAATGGATACTGTTTTCCCCGGTAA
>bc25mer_11052|bc25mer_11054
GGTTCATAGGGGTCTACCGTCAACA	TGTAGTCAACCTGTGGTGCACCAGA
>bc25mer_11055|bc25mer_11057
GGATACTGTGTGAGGCTTATACATT	TGCAGAATCCCGACTCTTGACACTT
>bc25mer_11058|bc25mer_11059
CAATGTCTTTAACTACCCCATGGGA	TTGGCCTTCCTGCCCCTCATTGTAA
>bc25mer_11060|bc25mer_11061
CAAGTTGGGAGGTACGGTGCCAAAA	TAATGGTGACACATGGTGTTCCCTA
>bc25mer_11062|bc25mer_11063
GTATCTCCCGCTTACGGAAGCTTTA	ACTTTTGTGCCCTCTCTTGCTTCGC
>bc25mer_11064|bc25mer_11065
GATGCTTGGGTTAGAAGCGCAGAAA	TGCGACATTTCTACTACCTTGGCGC
>bc25mer_11066|bc25mer_11067
CCGGGTTATTAGATGTAAGCTTGAT	GGTCACTCCTATACTCACCGCCTGA
>bc25mer_11068|bc25mer_11071
CCAGTAGATAACGTCCTTGGGAGGA	ATAGGTCAACCTGGGAGATACCGCC
>bc25mer_11070|bc25mer_11072
AGATTTAGCGCCTTGTGTATCTGGC	GTGTCGATTTGGCCCTGTGAACAGA
>bc25mer_11073|bc25mer_11074
CGGATACCGCTGGCTTCGAAAATTC	TACAAGTGGTTACGTGTCGTTGAGC
>bc25mer_11075|bc25mer_11076
AGTGTTATTCTAGCGACGCCCGACC	GTGTGATAACGTCGCCGCAACTGTC
>bc25mer_11077|bc25mer_11078
ATCTTGATGTAACCAACACGTCGTC	ATCGTCAACAGTTCGGCAAGAAGGT
>bc25mer_11079|bc25mer_11080
ATTACCGATGGTGAGATGCGCCGTC	GTATACATTAAGCCCCTGCGTCAAG
>bc25mer_11081|bc25mer_11082
TACGCGATTTGGGGTCTTACCCTAA	CCCTTGGACGATACACAACCTATTT
>bc25mer_11083|bc25mer_11084
AGAGGGATTCCACGTCTGAAGGTCA	TGCGATCAAGCATGCCCTCTGAGTT
>bc25mer_11085|bc25mer_11086
GAGGTGCTCGGTCAATTCCAGAATA	GGCCAATTAAGGCTTCCAGTCTCAA
>bc25mer_11087|bc25mer_11088
ACGCGGACTTACGGATTTTCACATT	CCATTATCCGCCGTCGACAAACGAG
>bc25mer_11090|bc25mer_11093
CAGGCATATACGTCGTGCTCTTAGT	GTTCCATTATGACGTATTTCAGCCT
>bc25mer_11092|bc25mer_11094
CATACAGAGGAGCCTGCCGTGGTTA	ATCAATTACGCTTTGGCGGCAGAGG
>bc25mer_11095|bc25mer_11096
CGATCTTTTAGTATTTCCGCGACTA	CGTAGGCGAACTAAGTTTCCACGAT
>bc25mer_11097|bc25mer_11100
GTAACGTGTGACACTTTAGTGAAGG	TAATCTCACATACGTTGCTAGTGAC
>bc25mer_11099|bc25mer_11101
TGAACTATCGCTTGCCTCTACTTAT	AATGCTTATCTGTTTGGACGTTCCG
>bc25mer_11102|bc25mer_11103
AATCGGTTCTTTGATTTTCCGGTGC	GGGTCGTTGACACATATATCCCGTC
>bc25mer_11104|bc25mer_11105
GTATTCGCGGGCGGGGTTTTGATAT	GGTCTGCTAAACAATGGGTGCGTCG
>bc25mer_11106|bc25mer_11107
GTTTGATGCTACCCTAGAAACTGGA	GTGTCGCGGAGATACAGGACAACTT
>bc25mer_11108|bc25mer_11109
ATATTAGTCCGAACGCTCCGATGTA	TCGAAAAGTCGCGGTAAATCGAAAG
>bc25mer_11112|bc25mer_11115
ATAGATCGTACTACCTTCTGATGCT	GGGTGCTCGTTACCTCTGCGCATAT
>bc25mer_11114|bc25mer_11116
CTGCTTTAAACCGCTTTAGCGCGCT	CTTTTCTGGCGGCTCCACAGATATC
>bc25mer_11117|bc25mer_11118
GCTAGTGACAGGCCGCCAGATGTAT	GGCGTCTTATACGTATTGCCCGAAT
>bc25mer_11119|bc25mer_11120
AATGTATCGGTCCCATACGATGATC	CGTATCCAGCCCGGGGATCTTTATC
>bc25mer_11122|bc25mer_11126
TTTTACATGTGTCCTGTCATGCCCC	CGAAGTTTCAGCGCACGAAATGTCT
>bc25mer_11124|bc25mer_11127
GGTCAGCATTCTATTAAGTTCACTG	GAGAACGCAACCGTGATCTTCTGTT
>bc25mer_11128|bc25mer_11129
GCGTAGGGCTAATAATCGTTCATTC	AAGTGTTACAAGTCCGCACCCAACA
>bc25mer_11130|bc25mer_11131
TTGCGGACTGACGTGCTTCTAGGAG	GCTGTCTGAGTGCCCTGGTTTAAGG
>bc25mer_11133|bc25mer_11137
TCGGTCCCGGAGCTGCCGTATATAT	GGAAGTATAGGGGTCGCATCACCCC
>bc25mer_11135|bc25mer_11138
GTCGAGGTCCCTCTGGGTAACTCTA	CGAGGTTCGATAGCTCGAATGGTGC
>bc25mer_11139|bc25mer_11140
TAGCGATGCGTTTCGATCCTTGAGA	CCTATAGGTAGCTGGGGAGCGCTAT
>bc25mer_11141|bc25mer_11142
AATCATGAGATGTCTATCCGGTTGC	GATGACTAAGTAGGCCCTGGCAGTC
>bc25mer_11143|bc25mer_11144
TAGGACCATCGGAGCAACGTAATTG	GATAAGTGAATGACCTTCCGCCGTA
>bc25mer_11146|bc25mer_11147
ATCAGAAACACCGGAACGGCTTAGC	TATACACCCAGGGTTCAACCAGGTC
>bc25mer_11148|bc25mer_11149
GACAGTTTTCCGCGACTTGGAAGGT	TACGATAGGTATACGCTTTAGCCCT
>bc25mer_11150|bc25mer_11151
CTTACTACTATAGCCGCCCTGCACA	TCAACCGGCATTATTCCCTACGAAA
>bc25mer_11152|bc25mer_11153
GTAGTGAGCCCTGTGCGCAGTTTTG	CATTATCAGTCGACAGGAGTCGCCT
>bc25mer_11154|bc25mer_11155
CGGGCTGTAAATCCCACGTATACAC	TGGACTCCAGACTCCCGAGTTGTTG
>bc25mer_11156|bc25mer_11157
GGCGACTTAAGAACAGCGCGATCGT	AGGACAACCCGGTTTAAAATCTTGT
>bc25mer_11158|bc25mer_11159
TGTGCTCCGTTGTAGAGGCAATCCC	ATCGACGGCTTGCGGCTGTCTAAAA
>bc25mer_11160|bc25mer_11161
ACTTATGCCTCCGGGAGTGTTGATT	GAAAGTTTCGTGACTTCTGACCCCG
>bc25mer_11163|bc25mer_11164
TGTTAAACGGGCTACGTGTCGACTT	TGTCTCATTGGGTGACCAGATTCCG
>bc25mer_11165|bc25mer_11166
TCGGAAATCCCTCGTAGTTCGAAGC	TTATTGGTAAGTCCTGCGTCTGCGG
>bc25mer_11168|bc25mer_11171
GAGCCGAAGATATACATACGCAACT	GCGGCAAACGTTCGTGCTACTCTTC
>bc25mer_11170|bc25mer_11172
CCAAAGACGGGTTATCTGCCCAATC	TCCTTCTCAGACGGTTAGTACTAAC
>bc25mer_11173|bc25mer_11174
GAGGATCACTTCCAGTATCCTAAAC	CAAAATCCCTCATTGCCAACGGGGT
>bc25mer_11176|bc25mer_11177
GAGATAGACGTGTTCCCCTAATCAC	TTGCGTATAGTTAATTGGGGCAGGT
>bc25mer_11178|bc25mer_11179
CGAGTGTGGTATGTCCTCATGTGCG	TGGTCCTTAGCTTAGCTTGTTTCCC
>bc25mer_11181|bc25mer_11184
GTGATAGATATCCTGCCTTGGTGTT	AAGGTTTATTATTAGCTGGGTGGTG
>bc25mer_11185|bc25mer_11186
GCATCTGAGATGGCGAGACAGCGTC	GCAATATCCCGCCCTGTCTATAGAA
>bc25mer_11187|bc25mer_11188
TTTGAATAACTCGCCTGATGGGCAG	CCTACTCGGTGCGGATTCGTGCATA
>bc25mer_11189|bc25mer_11190
GCATAGGCCAAACCGGTCTTATTCG	GACTGGACGTCCGTTTGTCTGATGC
>bc25mer_11191|bc25mer_11192
TGTAACATTGCGACAACAAGGCGGG	TACGCTATGAAGGAGCCTAACCGCG
>bc25mer_11193|bc25mer_11194
GTATCGAATATGCTGTAACCCCGAT	TGAGCGAGAGGACCTTAATGCCACT
>bc25mer_11195|bc25mer_11198
TAAGTCTCCCGGCGGAAGTTGTCTC	ATTTTACTTCCGTAGTCCGCATTAC
>bc25mer_11197|bc25mer_11199
CTTAGCATTGAACGGCTCTAGTAGT	CGGTCTGATTAATAAGCGCGTCGCA
>bc25mer_11200|bc25mer_11204
TTGGTCTTGCTTACGCAGGAAATAC	TGGCTGGGAATCGGAGTCTCAACTT
>bc25mer_11202|bc25mer_11205
GCTTATCATGGCTAGTCAGGGCTTT	GGTCCGACCGGTGTATCCAAATTGG
>bc25mer_11207|bc25mer_11208
ATAGGTTTCTCTCTTATGCGCTCCA	AAGCAAAGGACCGGTTTTGCTCCGT
>bc25mer_11209|bc25mer_11210
GCTAGCTAATGGAGGTGTGACGAAT	AAAACTGTCGTCGTACGTCGGTAAC
>bc25mer_11211|bc25mer_11212
GTTTCAAACTATTAGGCTGCGAGCA	ATGTAGTCGGCAGCCACTTCTATTC
>bc25mer_11213|bc25mer_11214
CAAGGGCGTTCCACTCTATATCCGC	GGATCAGGTGCCTAGTGATTGTTAC
>bc25mer_11215|bc25mer_11218
CTCCATAGAACTGGGGATCGATTGT	CGCCTGACTTATAGGTGCTTAGACT
>bc25mer_11217|bc25mer_11219
AGCCCACGTACGACGTCCTGAGATA	CGGGTGCCAACGTGATACTATAGAC
>bc25mer_11220|bc25mer_11221
CGTCTAACCAGACCGTTAACTAGCT	ATTTCCATACAGTCCGTCCCAGGTC
>bc25mer_11222|bc25mer_11223
AATGTCGCGGTCAGTCTAGTTAGCC	ATGCGGGCGATTTACCGAGACTACA
>bc25mer_11225|bc25mer_11226
CTGCGAAAGTGTCTGACCGCCTACT	CATATGGTTACGAGGGGCCCTCTCG
>bc25mer_11227|bc25mer_11228
GGTCAATATACTTCTGGGTTGGCGC	ATTCTGGTCTAGTTGGCATTCCCGC
>bc25mer_11229|bc25mer_11230
GGAACGTACAGACTCGACCTTCGGC	TGGTAGGACTCGCCATGTGCTTATT
>bc25mer_11231|bc25mer_11232
GGACTTTCAACGGACTCTTTGGCCG	CGGTACGGATTTCGAGTCTAGCACA
>bc25mer_11233|bc25mer_11234
GGAATTGACGATATACACGCCGTTT	GTGTCGATCTCTTTCTAAGTACCGT
>bc25mer_11235|bc25mer_11236
TTATGGTGATTCGTGTATCCTGGGA	TTCATTATTAGTGTGTCACCTGTTC
>bc25mer_11238|bc25mer_11239
CAACTACTGTTATTCACGTTGCGTG	GTGGTATTCTAGCTCTCTAGTTCGT
>bc25mer_11240|bc25mer_11241
GCTGATCATTTGTACCGTGAACTGC	GTGAATATTTGTTCCGGCCCCGTAA
>bc25mer_11242|bc25mer_11243
TGTATGGCTTCGCCTCGGAAGATTG	ATCAGATTCTCTGGTTGACGCCAGG
>bc25mer_11245|bc25mer_11246
ATAACTTTAGTGGACAGGTATGCCT	CGCTGCTTCGTCATTCGTGGGACTT
>bc25mer_11248|bc25mer_11249
TGCCTGGGTAGATTTACGAACATCG	CCCACGTCATCTTGGACTGGGATTG
>bc25mer_11251|bc25mer_11252
GTTGGTACCTATCTTGGACAATCGT	TCTCAAGCTTTATCGCGGCCAGTCA
>bc25mer_11254|bc25mer_11255
TAGGTAAGCGCGGTCCCAACTCTAA	ATGGGTCCGTGAACAGTGCACTAAC
>bc25mer_11256|bc25mer_11257
GATCTGAAGTTTTCCCGCATAGCCT	TCCGTTCCATACTCTCTTATTGGGT
>bc25mer_11258|bc25mer_11259
GTAGGGACATTTTAGTGTTCTTGGG	AAGATCCTTTCCACCGAATAACGCG
>bc25mer_11260|bc25mer_11261
GGGCTCTAGTAGAGCTTCCCCATGT	GTTCGATATAAAGGGCGCGGGGTTT
>bc25mer_11262|bc25mer_11263
ATGGCTCAGTTAACGCGGTTTAAGC	GCATCATTGTCGTTTCCGCGTAAGC
>bc25mer_11264|bc25mer_11265
ATTGGCGATTCATGGCGATATTCAC	CAAGAGTGCTCGTTAGGGCCGACTT
>bc25mer_11266|bc25mer_11267
GTCTTGTGCGGTTTAGCCACCTTCA	ACACGTCAGCCCCGGTCCTTTTATG
>bc25mer_11268|bc25mer_11269
ATTGGAAATCCTGACGAAAGGACAC	GAGCACTTGAGCTATTACCGTAGAG
>bc25mer_11270|bc25mer_11271
GTTATCTATAGGTGGGTCATGGGTC	CGACTACGCGATCGGCACTAGGAGT
>bc25mer_11273|bc25mer_11274
GTCTGAAAATATTCTGGCCCTTATT	TGGATCACGATCTACGTCCGAACTA
>bc25mer_11275|bc25mer_11276
CGAGGAGTGACGGTTATCTGTCGTA	TAATCACGATTGTATGCCGAACCGC
>bc25mer_11277|bc25mer_11278
AAAGTAACGGCATTCGCTGGGCTAG	GGCGAGAACGTGAATCGTGAAGTCC
>bc25mer_11279|bc25mer_11280
CTTGACGTTGGTCGTCCAGTAAGAG	CTGGGCCCTTACCCATAAGATATAC
>bc25mer_11281|bc25mer_11284
CGTCTGATACATGTTAGCTCACTTA	AGCGCTTAAACAAACAACTCACCCA
>bc25mer_11283|bc25mer_11285
AGCTATAGAAATCTTTTCGCTGCGC	CTATCACGCAGACGTCATCTCCTCA
>bc25mer_11287|bc25mer_11288
TTTCGACTAGACCGTGCACCGTGAG	TATGTGGGTGCTCTTGTAACCCAGA
>bc25mer_11289|bc25mer_11290
ACGCTTGATAACCGCATGATGCGAG	TGCTGGATACGCATACTATTACTAT
>bc25mer_11291|bc25mer_11292
GTGGCTCGAATTTCGCCTAATACCT	GGTGGATTTGCCCCTTAGCCGATCA
>bc25mer_11293|bc25mer_11294
GTGAGTAAAGGATACGCTAGCTGCC	TGTTGTAACATTGTCGAAGGGACCC
>bc25mer_11295|bc25mer_11296
TTCTTGTTACGGCCTATTGACTAAG	AAGACTATGTGCGTGCATACGAGAC
>bc25mer_11297|bc25mer_11298
CTCACCGTCTTATCCGCCACCAGTA	AGCCGTTGTAGTCACAAGTGACCTG
>bc25mer_11300|bc25mer_11301
GGTGTAACTTCCCGTCGGGTGTTAC	GACGGAGTTGTATCCAACAGCGTGA
>bc25mer_11302|bc25mer_11305
GGAGTTGACGTGTATCCCTACGTCC	CAGCTTTTGGACGATGGATCGTGCG
>bc25mer_11304|bc25mer_11306
GTGATCACATGGACTCGTATGCGTC	TAACCCAATGCGCGTTGCTGAGTTA
>bc25mer_11309|bc25mer_11310
GTCTTGATTATGCACCATGGTACTG	GACTTTACATATGGACGGCTTAACC
>bc25mer_11311|bc25mer_11312
CTAAGACGAGGGGTCTGAAAGCCCT	GACTAAATCGGACGGTTTTACCCAC
>bc25mer_11313|bc25mer_11314
TTCCAAAGCCCTCGCAGTGTATTAA	TGTCGGGCACCATATTCGCAGTAAG
>bc25mer_11315|bc25mer_11316
ATTTCATTCTTACTCGACGATCAAC	TGATAATCTATACCGTCTCTAACGC
>bc25mer_11317|bc25mer_11318
ACACCCAGGGCAACACTGAATAATG	CGTTTCGCCTTGTATAGTCTTGTGC
>bc25mer_11319|bc25mer_11320
GCACTTTGTATGCGGCTATATGCGG	GGGGCAGTCAATTCATTAAATACCA
>bc25mer_11321|bc25mer_11322
TTGCCGCTCCGTACTAACATGCTTA	CATGAAGAACGGGTGCTAGTCCTCA
>bc25mer_11323|bc25mer_11324
ACCTGTTAGGCCCATCATCGGGATT	TCGTTAGCGTGTTGACTCCATTGAC
>bc25mer_11325|bc25mer_11326
ATGTATTGTCTCTAACTCGATGTCG	TGGTGCTCAAACGTGCTGAATAGCT
>bc25mer_11327|bc25mer_11328
TTTCTCTGAGCGATTAGTGCGATCA	TTTCCTGATAAACATGGGCCGGATA
>bc25mer_11329|bc25mer_11331
CTCTTGTTTGGGCTAGGAGCGATAG	GCAGGTGCTAGCTTAATAGTCGCTT
>bc25mer_11332|bc25mer_11333
CAGTTGTTGGCGATGCGTGAGCTTC	AGCCGGAACAGCTCCACTTATGAGC
>bc25mer_11334|bc25mer_11335
ATATCGCGTTAAACGGATTCCGTTG	TAAATGCCTAATAGCCACGTCCATA
>bc25mer_11336|bc25mer_11337
TACGTTTGACGCCACGTGTCCTAGG	AGTGTATCCAGGTCCCGCTCGTGAA
>bc25mer_11338|bc25mer_11339
AGTTACAATACTCACGGTGCTGTTA	GACTGCGCGATTTAGGAGTACGAGT
>bc25mer_11340|bc25mer_11341
TTTAGTTGTGTGAATGGGCCCTCTC	TAGTGTAGATCCGGCTGGCAGACTT
>bc25mer_11342|bc25mer_11343
GCTTCGAGTAGGTTAGCCGTAGCTT	GGTCAGGAAGGCCGTAATCGCAGAT
>bc25mer_11344|bc25mer_11345
TGAGTCTCTAGGGAGCCATCACCAG	AGAAGATCGCACGCGCCTTTTCAGA
>bc25mer_11346|bc25mer_11347
GGTTACGTATAGTGGCTCCACATGC	TAAGATTGGTCTTTGTCCCCTAGTT
>bc25mer_11348|bc25mer_11349
CGAGGGGTAAGAACTTTCGGAGCTC	GCCTCGTGGAACGCTACAGATACCG
>bc25mer_11350|bc25mer_11353
CAACTGACCAACGTTGCTCCCTAAC	CTGACTATCTTATCGGAGCGAGGCG
>bc25mer_11352|bc25mer_11354
GATTTCGGGTGGGTCCTGACAACGA	GGAGTTTCGCTGACTTGATTCGCAT
>bc25mer_11355|bc25mer_11358
TGTTTCATCTCACTATGTCGCCATT	GCCCAGTTGAGAAATGGTACAACGT
>bc25mer_11357|bc25mer_11359
GTCCAGCAATACATGATCTACTCCC	GCGATTTGCTGCCGTTAACATGGCA
>bc25mer_11360|bc25mer_11361
ATGAGCTGTGATGCCGACCCTTATC	TGTCGCCACATGTGGTCAGTTATCT
>bc25mer_11362|bc25mer_11363
AACACCGAACACAATCTTAGCCTCG	CTAGAAGTGACGCAAGTGACCCGGA
>bc25mer_11364|bc25mer_11365
TTTAGACCTTCGACACTTCCGGAGT	GTTCGGGAGATCCAACTCTAGCTTA
>bc25mer_11366|bc25mer_11367
GTATCACAGAGAGGCCCCAGTGTTG	AGTTAAACTGCTTTGTCCCGATGCT
>bc25mer_11368|bc25mer_11369
TCACGTTCTATGAGGACCGGTGACC	TTAGCCCTCCGAAGGCTCCTACAAA
>bc25mer_11370|bc25mer_11371
CGGACTTTGTTTTACACCTGTAAGC	AAAAGATTGCTCGGTAAGGTCTGTT
>bc25mer_11372|bc25mer_11373
TGACTAACGTTCGCGCGTTACCTGT	ATTCACGAACCCGAGACACCGTTGA
>bc25mer_11374|bc25mer_11375
TTGGCGTGTAACCTGTCACTACATG	TTCACTGTAAATCGTTTGTTGGTCC
>bc25mer_11376|bc25mer_11377
TTAAGTGGAAGCACCGGCCCTTTCT	TCGTTTCATAGATTTCCGTCGGTTT
>bc25mer_11378|bc25mer_11379
TTGTCACGTAGCGGTATATGCCCCG	TTTGGTGGATCTTACGACAACTCGC
>bc25mer_11380|bc25mer_11381
AGGCGAGCTTACCGAACTAGTTCAC	ATATGTGTCGAAGCCGTTGCTCGCA
>bc25mer_11382|bc25mer_11383
TGGGTCTAAACGTCTGCGAACTATT	GATTTTACAGTTGGGTGACCCCTGT
>bc25mer_11384|bc25mer_11385
AACTTTTGGGACGGTCAGCTCCTCA	CTAAAAGGCTAAACCGGGACCTGTC
>bc25mer_11386|bc25mer_11387
GACAGCGAATGCGTTCACACTCTAC	ACAATATTTACCTCTGGAGGGCGAT
>bc25mer_11388|bc25mer_11389
TTCTGCAGTAACTAGCCATGCCGGG	GATAGGCACATTCTGCAGTCGTGAA
>bc25mer_11390|bc25mer_11391
TAATGTGCTAGGGTCACGACGGTCG	TATCCACGAGGTTAAATCTTAGCCG
>bc25mer_11392|bc25mer_11395
TGTTTCATCGTCGTAGAGGTTCCGC	GAGCGTATACCACGTAGTATCACGA
>bc25mer_11394|bc25mer_11396
TAATCCATGTCAAGCTCGTGCTTAC	TGTCACTTGGTATCGAGAACGGCGC
>bc25mer_11397|bc25mer_11398
GGACTTAACTCGCTCACTTCTGTAT	CGTGGTTAGCACACGGTAATAGGAA
>bc25mer_11399|bc25mer_11400
GGGGACTCAACATTGCGCACTTGTC	AATGGACCCGTAAAATTCTCCACAT
>bc25mer_11401|bc25mer_11402
GACGTGCGACAGCCTTACTCTATAA	TGCTCGTGATCCTGGAAATCGGCAC
>bc25mer_11404|bc25mer_11405
GTGTTAGTTCGCAGGACCCGAATTA	AGTACAAACTTCCGTATCTCGGGTT
>bc25mer_11406|bc25mer_11407
AACCCTATATGCTTCCCTCACTACT	CTACCGTTTTCTCGGTCCCTTGCGA
>bc25mer_11408|bc25mer_11409
GTCCAGTCGTTCCTTCACCGATGCT	TCGAAGATAGCTCTATCGCGTTCTG
>bc25mer_11412|bc25mer_11413
AAGTGTTTGCGGCGGAAATCTGTTT	AAGACAACTGACATGTCGTCCCGTT
>bc25mer_11414|bc25mer_11415
CGGAACGTTGCTCTCACATGTGAAA	TGAGGACGGAATCCACGTTCTTCTC
>bc25mer_11416|bc25mer_11417
TACGACGGTACTCCAAGAGGTGTGG	GGAGTGTAAAGACCCGCTCGCATAG
>bc25mer_11418|bc25mer_11419
GTGACAGGCATTTGGCCTAACGCTC	CAGGGCTAAGCGTCCACAGTAAGTG
>bc25mer_11420|bc25mer_11421
AGTAAGGGCATTATCCGTCCTCGTC	TGTCTGCTCTCGCTCACATTTTGCG
>bc25mer_11422|bc25mer_11423
AACTTGTGCGCTTCCTGTGAGTCAC	TCTTCATAGACTACATATGTGCCAT
>bc25mer_11424|bc25mer_11425
GCGTGGGGAAAGTTCCATTACTGGG	AGCCGAGAGTTAAGGCCACTATGCT
>bc25mer_11427|bc25mer_11428
CTGCTTTTAGCGGGCAGAGCTAATA	GTCAGGGCGTCGACACCATGTAGTT
>bc25mer_11429|bc25mer_11430
ACTAGGTGGAAGCGTTAGGACCGGA	CGTGTTAGTAGCTATCGCTAGTCAA
>bc25mer_11431|bc25mer_11432
AGTTGAAATTGATGTGCCGGGGTTG	CTATCTCTCGCCAAAGACGATCAAT
>bc25mer_11433|bc25mer_11437
ACTCTGAATAGCAGCTAGAGGCGGC	CCTTTTCGCCCGTTACTGTGATCGA
>bc25mer_11435|bc25mer_11438
CGGGAAATAAGGCGTTCGTAAGCCC	GATGGCACTGTAGGCTCTCGCTTCG
>bc25mer_11440|bc25mer_11441
CTAGGTCGGTAGCCGAGCTGTCGTA	TCTGTTGTCATACCGATACTCTTTT
>bc25mer_11442|bc25mer_11445
GTAGGTCCATGGGAAGCACTGACAT	GAATAACTGCTCGCTTACAGAGTGT
>bc25mer_11444|bc25mer_11446
GAGTAAATGACGTTAACCGGCTTCT	GCATGTTAGAGCGGTAGATCCATCG
>bc25mer_11448|bc25mer_11449
TCGCCACAACACATATCATGATTGG	GGTTAAGTCCAGGACCAATGTTAAA
>bc25mer_11450|bc25mer_11451
TGCTAAGCTGTTATTTAGGCGTCCG	ATACATTCTATCTCCCCTGGTTTTG
>bc25mer_11452|bc25mer_11453
GTGCGGTGGGGCGGAAACATATTTA	AGTGCCACGGCTTGTACCGAATAGC
>bc25mer_11454|bc25mer_11455
CTTGGACAGACGATCTATTCCAGGG	TCAGTCATATTCAGATGCGCTTGGA
>bc25mer_11456|bc25mer_11457
CTCGGTACGTCGCAAAAGATCGTCG	CTTGGGCAGGATTCCTAAGGTCGCT
>bc25mer_11458|bc25mer_11459
GTAGAGACGCTTATCGTGGACCCAT	AATACGAGTTGAGTATCAGTCTCCT
>bc25mer_11460|bc25mer_11461
TGTGTTGTGGTTCCTCGCTGTTATT	GTGTTATCTAACCCACACGAGTACG
>bc25mer_11462|bc25mer_11463
TATTGGGTTTCAGGGCTCGTCTCTG	CGACATTATCTCCGCTGCGGGTAGG
>bc25mer_11464|bc25mer_11465
AAGGTCGAACGTGTCGCGAATGGTC	CAGATAGGCGGTTGACAGTTTTGCT
>bc25mer_11466|bc25mer_11467
ACCCGATCGGACACAGATCCAAATC	GAGCGTTAAGGTCGGGGAAGTTGAA
>bc25mer_11468|bc25mer_11469
TAACACAGCGCGTTTTCGTTGGACG	GTGTTCAGTCTTAATACCCCTACGA
>bc25mer_11470|bc25mer_11471
GGAATCAGTCTACCGCTGCGGTATC	CGGTTCTTTAGTCCAATTAACCCTG
>bc25mer_11472|bc25mer_11473
AGTCACGATCCTTGCTTTATCGGGG	TACCCTTAGACGCTTGTGCGGATCG
>bc25mer_11474|bc25mer_11475
GGATATACGAGGGCTGGACAACCAA	GATCTTCTGGAGAGCCGGAAACCCG
>bc25mer_11476|bc25mer_11477
TGGCACGAGGAAAGGCAACATCTTC	GAACTTTGGAATCGCCGCTACCAGG
>bc25mer_11478|bc25mer_11479
GGGCTAGCATGCGAACTGTCGGATT	AATGAAAGGTGACTCGGCCGTATCG
>bc25mer_11480|bc25mer_11481
GAACATTGCGAGAGTGGACGGCTCT	GCTACTCCGTGTAAAGCACAACACG
>bc25mer_11482|bc25mer_11483
GTGGACGTGCTTTAAATCATCTGGC	CGCTCCTACGGGTAAAACGAGTAAA
>bc25mer_11484|bc25mer_11485
TTATCACCATTTGAGGATCAGCACC	CAACATCATTGGGCAACGTCCATGG
>bc25mer_11486|bc25mer_11487
TATTGCCTGCCACCCGTGATAATTC	TTGATCTTTGTGGGGCGAACCCCAT
>bc25mer_11488|bc25mer_11489
GTCGTTCAAGCTTTAACCGTCGCTG	TCCTTGTGTATCGAATCCTTGTCAC
>bc25mer_11490|bc25mer_11491
GGCTTAAGTGGGCAGACACATCTAT	ATAATCCTCAGCCCGGGGAACTTCG
>bc25mer_11492|bc25mer_11493
GTCTTTTACAAACGGCCCTGCGGAA	TTTCAGTGCTTGGAAACCGGCAAAC
>bc25mer_11494|bc25mer_11495
GAGTTGGCTAGGATTTAATGGCTCA	TAGAGCCCCGTCCACAAATTTAAGC
>bc25mer_11496|bc25mer_11499
CGGCGGGGTATCACGATAATGGACA	CCAACTCGTTTTGTCTGAAGTGGAC
>bc25mer_11498|bc25mer_11500
GCCCATGCACATATAGTCTGTATTG	GGGTAATAAAGCCCGCCGTTCTGTC
>bc25mer_11501|bc25mer_11502
ACCAACTTCACGCAGGCAGACGAAT	TTTCGAGCATCACGTTGAGCCTTTT
>bc25mer_11503|bc25mer_11504
TGATTTGAAACATTGTCCCGCGGAA	TAATGCCCTTATTCACACCGCACTG
>bc25mer_11505|bc25mer_11506
GACTTTTGGTCCTTACTGCTACTTC	CTTAGGCGGATCACGGGAAAGGAAA
>bc25mer_11507|bc25mer_11508
GGTCCTGTATTCTGCGTATTCCCAG	GTGGGAACCGTGGACGTTCGTCTAT
>bc25mer_11509|bc25mer_11510
GTAACTGGACGTCAGAGTGCGGGTC	CGAGTATCTTTTGGTATATCCCGAA
>bc25mer_11511|bc25mer_11512
GTCCAGCTTCGATTTGTAGTGAAAA	ATATAGCCGTGCCCACGGGGAATTG
>bc25mer_11513|bc25mer_11514
CTGTCATCGCCAAGAAACGTTAATT	CTGTGTTTTCTCAGGCTATTGCTCA
>bc25mer_11516|bc25mer_11517
CTGATCGGTGTTCGGTGAGCGTTCT	AAGCCTACCTGGTATGTGGATTTCC
>bc25mer_11520|bc25mer_11521
GGGGCATAACCCTAGCCTTTATTAG	AGCTTGTGCGCGATATCGATATCTC
>bc25mer_11522|bc25mer_11523
GTCTGCGTATGATTCTATTGGTCCG	GGGGACGAGTGGTTCTCGATTAGGT
>bc25mer_11524|bc25mer_11525
GCATTGAACTAAGAGGCCTTGCCTC	TAACTGAATCCACGCGGTATTTCTT
>bc25mer_11526|bc25mer_11528
GAATCCCAGGTAATCTTAGCACTAT	CTTCAGTCCAGGTCGTTAAGAGCCC
>bc25mer_11529|bc25mer_11532
CCAGCATGTTCCTAGTAGCCGCAAA	GAGGTATTTCCGCTCTGAACTCGTC
>bc25mer_11531|bc25mer_11533
CGCAATTAAGTCGTTACATCTCCAG	ACTAGCCAACAGCCTCTACGGGGTA
>bc25mer_11535|bc25mer_11536
GCATTAGTTGTTTGCCCGGATCAAA	CGACGTTTGTGCTGATCATGCGTCA
>bc25mer_11537|bc25mer_11538
AGGCGAGTAAGTGTCTGACACCCGT	CTAATATTCGTCGACACCCTTTCCG
>bc25mer_11539|bc25mer_11540
CAATGGGGTTCAGCGTACGACAAGC	GATGATCGCAAAGGGGAGAGCAAAG
>bc25mer_11541|bc25mer_11542
GTTTACACCTGTGAACGCAGTCTGG	AGCATAAGTCCCCGTCCATAGAGGT
>bc25mer_11543|bc25mer_11544
ACTGATACCGAGGACAGTCTGACAT	TCTGGCAGGACGACGTAGGCCTAAA
>bc25mer_11545|bc25mer_11546
CCAGCCCTTATTACAGATATAGCCT	ATTACGCTGGGCTGTGGTTCGTTCG
>bc25mer_11547|bc25mer_11548
GAGTTCGTTCTACTGTGGTACTCAT	CTGAATTGGTGCAGGCAGCAAATTC
>bc25mer_11551|bc25mer_11552
CTCACCGCCTAACCGAATATGTTCT	TTTTCGGAGCCCCTCTTTGAAGTTG
>bc25mer_11553|bc25mer_11554
GTATGTCGGCTCTCGTATCGAACTT	AATGGCAAGTTTAGCTACCTTCCTG
>bc25mer_11556|bc25mer_11557
CGGGCCATGTATAACTGTACGGAGC	CGTTTTGAGCTTGGTCTGATCATGG
>bc25mer_11559|bc25mer_11560
GGTAGTCAAGAGTCCCGTGGCACAC	CCATCATACCCAGAGTGAAGCGCGT
>bc25mer_11561|bc25mer_11562
TCTAGTGTCGGGATTTAAACCCAAT	GCTTGTTGCTATATCCAATGGTCAT
>bc25mer_11564|bc25mer_11565
AGCAAATTTCTCGAACCGTCATGGG	ACGAGCCCCGAGTACGACTAAGCTT
>bc25mer_11566|bc25mer_11567
ACCTTTGGTTTGACTCCGCATACTA	AAGGTGTGGTACCCATATGTCCTAA
>bc25mer_11568|bc25mer_11569
GAATGCTGTATGGCCATATCCGGCT	GCCATTAAACGCCTTAACGTAGGTG
>bc25mer_11570|bc25mer_11571
ACTGTTGTAAGCCGTACTCACAGCG	AATATGCATCGACTGGTCCAGCGGC
>bc25mer_11572|bc25mer_11573
CAACGTGGAGGGAATACCTCTCGTT	CGGGACCTAAGTAAACCATGCTCGA
>bc25mer_11575|bc25mer_11576
CTCTCCTACGTGTTTCCACCCACCG	GCAAAATGTCCTCAGTTCATTCATT
>bc25mer_11577|bc25mer_11578
AGGACTAGCTCGTACCGTTCTTAAC	GAGGAACCGTCTACCAGGACCGAGT
>bc25mer_11580|bc25mer_11581
GTATGCTAGGTGCCCAGAGTGCATC	TACCTGACGTATTCGCAGCCATGAT
>bc25mer_11582|bc25mer_11583
ACTCGATTAGGCCAAGCGCCTTTCA	GACAAGGCAGGAAGGGAGCATTTCA
>bc25mer_11585|bc25mer_11586
CCAACTATCCGGCCTCGTATTGAAT	TTGTTGACCTGATCTACCTCCCACG
>bc25mer_11588|bc25mer_11589
TGTAGCTTGTAAAACGGGAGCCAAC	GTGGGAAATATCATGTTAAGCCTCC
>bc25mer_11590|bc25mer_11591
GTAGACTTACTTCTTAATCGGCCGC	ACATTTTACTCACGGGCGATACTTC
>bc25mer_11592|bc25mer_11593
TCCTCACTTATGACACAAGGGGCGG	CAGGGAACTGACTATTTCGTCTTTG
>bc25mer_11595|bc25mer_11598
GACAATCCTTCCGTTGGGGCGTAAT	TGATTCGGTGAAGGGCGGTATGTGG
>bc25mer_11597|bc25mer_11599
TGTTTTGGGCATTTCGTACCCCGAC	TAGTTGCTGAGGGGCCAAGTAAGGA
>bc25mer_11600|bc25mer_11601
CCTAGAGTGGATCGCGTGAGATCGG	TGGTTTCCGTGCGGATACACTCTTT
>bc25mer_11602|bc25mer_11603
CAACGCTCCGGTGGCCAGTATAGTT	CTGGATTGGGTTCGGCGCCGTAATA
>bc25mer_11604|bc25mer_11605
CGATTAGTAAGGCTTCCGGCCAATT	TTACTCTGAGATCACGTCCAGTGTT
>bc25mer_11606|bc25mer_11607
GGATCAGAATTACTTTGCGTCTCGC	GCATCGTAGTCCGAGTTTCCATCAC
>bc25mer_11609|bc25mer_11610
TTGCGAACAGTGACGTACAGCCTCC	GGCCAGTGAGCTCGACAAGTTTCAG
>bc25mer_11611|bc25mer_11612
ATAGGTCGCACAATCGTCGTTGTTG	ATATTCATGTGAGTTACGGGGCCGC
>bc25mer_11613|bc25mer_11614
TTTCGTACGTTACCTGGTAGCGGTT	CTGTACTAAGTATGTCAGGCCGGCT
>bc25mer_11615|bc25mer_11618
TCTGGTAGTCCCTCTCATAAGTACA	GATTCTGTTTCCGCTGTCGTATACC
>bc25mer_11619|bc25mer_11620
TAACTCAGCAAGCCGACTGTATAGT	CGATGCGAGGTTCGGGAACTTCAAC
>bc25mer_11621|bc25mer_11622
TGCACGTCGCCCTGAAACCTAACTC	GGCCTAAATGCGACTTTCTCGCGAA
>bc25mer_11623|bc25mer_11624
GTGCATGATCGTTCTTTTGACGCAC	AGCCAGCGTTATAGTGCTTTTGACG
>bc25mer_11625|bc25mer_11626
GCATGGACTGAGGACAATTAGTGCC	TATAGAGTGGGTCGACCTGTCGACT
>bc25mer_11627|bc25mer_11628
GGCGATCCCTAACGACGTCTCTTAG	AACGTATCCCTTATGTCCTACTATG
>bc25mer_11629|bc25mer_11632
CGGTCGGTATGATCAGGTCGGTCTG	ATTGTGCATGTTCGTTCTAAGGACC
>bc25mer_11631|bc25mer_11633
GGGCCTCGGGCTCTATAGAATCACC	CTCTAGCCTAGTTACGACCGCTCCG
>bc25mer_11634|bc25mer_11635
TAATCCTGGGAATGACGGTCTTGCC	GTATGGAGCCTGTAGCCCGCTTTTG
>bc25mer_11636|bc25mer_11637
GTTATTCGGCCCGTGAGCGACAAAC	TTGCGTTTCTGCACCGCAATACTGT
>bc25mer_11638|bc25mer_11639
TTTTCGTGGCGAGCACCGTAGACAT	TTGTCGGCTTACCTTTAACTCAGAG
>bc25mer_11640|bc25mer_11641
TTGTTCTTGGGATAATCAAGCTCCC	CAAGGTATCATCACTCGCCCATATT
>bc25mer_11642|bc25mer_11643
GGTCGAGTTGGCTCCAGGACAGTTT	TGGTAGGGGTTTTACCTAACACCTG
>bc25mer_11644|bc25mer_11645
CCAGGGATTTATCTGTATGGCTACG	TGATCTCCGTAACTAACTGCCCGGT
>bc25mer_11647|bc25mer_11648
ACTAGGGTACGCTTCCCCATATCCT	GAGCTCGTTTGCTTCGACCGAGGAG
>bc25mer_11649|bc25mer_11650
GGGGCGGTATTTCATCAGCCTTATA	TAGAGGGGTCGCCGCTCCGATTAAA
>bc25mer_11651|bc25mer_11652
TTTAGTCTTATTCCCGGTCTAGCTT	TGCTACTGTGCGGGGTGTTTCCTTT
>bc25mer_11653|bc25mer_11654
GTTGCCGTAAGTTTGTCTATCTCCG	ATATAGTCCTCGACTCAGCGTTGTA
>bc25mer_11656|bc25mer_11657
CACAGTTTGGATATTAGCTCTGCGC	ATCCGGGTGGTGTATACTCTTATCC
>bc25mer_11658|bc25mer_11659
CGTAATGGTGCTTCGCTCATTAAAA	TAGTCAGGTTACATGCGTCGGCAGT
>bc25mer_11660|bc25mer_11661
GTTTAGCCAATACACCTGCTATGTT	CGCCACAAGAAACCACAGTTCGAAT
>bc25mer_11663|bc25mer_11666
AAGGCTATCTTCCACCGTATCGTTA	TGGTTCTAAATGCATTTCCCATTTA
>bc25mer_11665|bc25mer_11667
TTATGACGCATCGGGGCGCATTCAT	AACTGGATATCGCATCGTATGCGTT
>bc25mer_11668|bc25mer_11669
CATGTCGAGTTCAACGGTCCTCGGT	TATCCCGTGAAGGAACACTCCGACA
>bc25mer_11670|bc25mer_11671
GGCGCTTAAGAGACATGGGCAGTAC	AAGAAGTTCGGCTGTCCCTTCATTC
>bc25mer_11673|bc25mer_11674
CATAGGCGGGTGAGTACGTAGCTCG	CAGAGACGGCAGGCATGTTGTAAAT
>bc25mer_11675|bc25mer_11676
TCTGACTGTGCCATAAAGGTCATGG	GTTTCGCGGAGTGAAGCTTCTCGGA
>bc25mer_11677|bc25mer_11678
AACGTCGATTTCTCACCTTAAGCGT	CGGCAGGGGAGCTCTATCAGTATAT
>bc25mer_11679|bc25mer_11680
GGCTCGATTCCCTATTTAGCCTCAG	GATAGCATCGTTAGCATCTGAGTCT
>bc25mer_11682|bc25mer_11685
GCACTTTGGAAATCCTACACGGATC	AAGATACGTTACGGCCCAGGGACTT
>bc25mer_11684|bc25mer_11686
GAGTTTCACTTTTCCTACTGGGCAA	TTCGAACTTATATGCACTGTCCAGC
>bc25mer_11687|bc25mer_11688
GCCTCTTAGAGTGATCCGGCGGAAA	ATGGCCCTCGCGTTTGTTAGACTAT
>bc25mer_11692|bc25mer_11695
ATCCTGTGGTCCTAACATTAATGAT	ACTGCGATATTGGTAGCTCGAACAG
>bc25mer_11694|bc25mer_11696
TTAGGTCTGGCTACTCTAGAGTACG	GTTTCTCTAGAGTTTGATTCCTGGT
>bc25mer_11697|bc25mer_11701
CATCGACACGTTTGTACTTTATCCA	ACATCAGTATCACTCTTGTGCGAGC
>bc25mer_11699|bc25mer_11702
GACGGAATACGATTCGCGGTGCTGT	TGACTATACGTCGACTCTGACGATG
>bc25mer_11703|bc25mer_11706
CAACGGGTTAGTTAATTTGTCCCAG	CCGGATCAGCTTTAGTGCGCGCATA
>bc25mer_11705|bc25mer_11707
ACTAGGCTACTTGTGGCCAACCCTA	GTCTAAAGGTTTGGCGGAGCGCAAG
>bc25mer_11708|bc25mer_11709
TTGACCAAGTCCGTATCGAGAGTGG	TGAAGTAGTCACCTGGATATCAGTC
>bc25mer_11710|bc25mer_11711
GCCTTAGGTAATATTTAGGGCCCTT	AACGATACGATGTACATGGGGACCG
>bc25mer_11712|bc25mer_11713
GGCAAAGCTAACTTCCTCGAAATCC	CCTACAGACTAGCGCCTGTCATGGC
>bc25mer_11714|bc25mer_11715
GTATTACGGTAGGAGACGCTACGCA	ATCAACGTTTAGTTTGGCGGCGCTC
>bc25mer_11716|bc25mer_11717
GTAGCCCATATGCGGTTCTCGTGTT	GATGCATGGGATCTGTTGCGTCCTG
>bc25mer_11718|bc25mer_11719
TTCCATGTGTAAGGCGCCTCCTCTC	AGTCATACGACTTGCGCCTTGGGTT
>bc25mer_11720|bc25mer_11721
GGTCTAATGCCTAGGATTCAGAGAG	TTTCCTTAGGGAGCCCTTGTCTCGA
>bc25mer_11722|bc25mer_11723
GGCTATCGATTTCCCAGTTTCGTTA	GCCGTTTATTACCTGATGCTGCCAA
>bc25mer_11724|bc25mer_11725
GAGTCGTTTCCTCTAAAGTCCAGAG	TGCTGAATCTTAAGGTACTTCCAAC
>bc25mer_11726|bc25mer_11727
GATAGTGATACCTACCAGTCGCTTG	CTAAGAAGTGTACGTCCTGGATTTG
>bc25mer_11728|bc25mer_11729
GACAAGATAAGGACGATACCTCCTC	TCTGAGCCGTTAGTATACCAACCCA
>bc25mer_11730|bc25mer_11733
CTAAGGACCCTATACCAGATGGACG	TTCGTGTACTATTCACCATATGGCT
>bc25mer_11732|bc25mer_11734
GATACGTGTCTATCCTACGGTTCGG	TCGAGGGGTTCCGACCTATTTACCG
>bc25mer_11736|bc25mer_11737
AGTCCGTAGTCATCGCATCTGTGTT	GGGAATTTCGTTACTCTGTCCAGGT
>bc25mer_11739|bc25mer_11740
CTAATAATTGGTGCCTGGTCATAGC	ACCTGGTATTACGAGTACTACAGTT
>bc25mer_11741|bc25mer_11742
GCGTATGTCGACACGTTAGTCTCCG	AGTGAACTAGAGCGCGATCCTACGG
>bc25mer_11743|bc25mer_11744
AGCTCTAATAAGCGCCTAGGGCCTC	AACGATCGAAATCCGCGCAAACTCC
>bc25mer_11746|bc25mer_11747
CATTGAGTTCGTCGCCCTCAATAAT	CACACTCGGCTGATTGTCTCGACCT
>bc25mer_11748|bc25mer_11749
TAAACCGTTAACTACTCAGCGCGGT	TAATGCGCTTGGCTAACGGAACTGC
>bc25mer_11750|bc25mer_11751
GTCGATTTAAAGCCACTCTCATAGC	GGCTACCGACGGAAAACACTCGTCA
>bc25mer_11752|bc25mer_11753
CTGTGCCGGGCTTCCTCATTAGTGA	CAGCTATGTGCCCGTTGTTCGGTAT
>bc25mer_11754|bc25mer_11755
AAATACTAGGCTTGCGGACAGGCCC	TGTTGTTGGGCTAAACCTCCTCATA
>bc25mer_11756|bc25mer_11757
GGGCAGTACGTGCTTATTGTCCAGC	TAGTCGAGTTTCTTCGCCCAGAGTT
>bc25mer_11759|bc25mer_11760
TGTTCACCCTCCAAGGATATCGCCT	TGCCCAAACAACGGGTCCACAGTTA
>bc25mer_11761|bc25mer_11762
TGGTGTTACCTGATATCCTCTATAC	CTAGGAGTTCACCACGGGAGTATAC
>bc25mer_11763|bc25mer_11764
AGGGAATAACTTACCACCCATTGCT	CGTTGTACGTCACAAGCTTTCTAAG
>bc25mer_11765|bc25mer_11766
CTCAAAGGGAAGTTACGACTGTTCT	ATTTGGGCATATAGCCTCCCCATGA
>bc25mer_11767|bc25mer_11768
ATGGAAATGTTCCCTATCTCATGAC	TACTTAATCGTGCCGCCGGTGTACC
>bc25mer_11769|bc25mer_11770
TCTCACTCCATACGGACGTTATAAC	TTGGGATAACCTCCTTCGTCGCCTC
>bc25mer_11771|bc25mer_11772
CCGACGCGATATTGTGTGTTGATCA	AAACCAACACAACCGCCCAAACAAG
>bc25mer_11774|bc25mer_11775
ATAGCTATATAGATGTCGTCCCTCC	CATTAGCTTTGGTGGCCGGTAGGCT
>bc25mer_11776|bc25mer_11777
AGCTCAAATTGTTCCAGGATACTCT	TATCGCCTGCCGTTCAGTTAAAGAA
>bc25mer_11778|bc25mer_11779
TTTCATTGGCATAGGACTCGCAACT	GACGTGACATAGTACCGTGTTCCGG
>bc25mer_11782|bc25mer_11783
ACCTTATAGTTTCTACGGTGGAGCG	GGCGCTGGAGTACTTAAGTAGACCT
>bc25mer_11784|bc25mer_11787
TAGTCTACATCGTCTGGACTCAACG	ATCATATATGGTTGGGTGCTCCTGA
>bc25mer_11786|bc25mer_11788
CTTCCCTTTCCTCACGGACTATTAA	TTGTTGCCTACGCTTTCTTGTGATG
>bc25mer_11789|bc25mer_11790
GTGAGTTTCAACTAGTACGCCCCTA	TAGATTGGGGCTTCTTGCTATTTCC
>bc25mer_11791|bc25mer_11792
TCTTTGTTGCTCCATAGGTTCTCGT	CCATGGAGATACCTCATATCTATGC
>bc25mer_11793|bc25mer_11794
AATCCCGCTATGAGCGTAGCGTTAC	AATGACTACGCCCAATCGGCTAGCA
>bc25mer_11796|bc25mer_11797
CGTAAACTGACGACGTGGAACGCCA	GTAGTATAGCCCGGGGACATGCAGC
>bc25mer_11798|bc25mer_11799
TTAGTCATGTGGTTCCGCCGATGAG	TACTTGTCGGCCCCATTCTTTGTAT
>bc25mer_11800|bc25mer_11801
AGGAAGCACGAATAGTGGGGTTTAT	AAACATACGCTGCAGGAACGCTTTG
>bc25mer_11802|bc25mer_11803
GGTGTACGATAGCATTCTTACTACC	CTCTCGACTTAGCCAGCCCGTATCT
>bc25mer_11804|bc25mer_11805
TATCATGTGCACCCTACATAGATGT	TTTTGGATAGGTCAGTGGCGACACG
>bc25mer_11806|bc25mer_11807
TCAATTAGGAAGCAGGCCTTGCCGA	TTGTTCTTTCCAGCCCCTTCAAGAA
>bc25mer_11808|bc25mer_11809
ACTGCAGAGCGATAGTTAAGGTTTC	TAATGCGGTTCATGGAACTGTCGAG
>bc25mer_11810|bc25mer_11811
CACAGGATAGTACTCCGTTTCGACA	CTTGTCCCTAGGGTACGCTCCTGTT
>bc25mer_11812|bc25mer_11813
CACTGTTGGCCCGTGATGTTGATCG	GTACCACACGCCCATACTGAAGCGA
>bc25mer_11814|bc25mer_11815
TACTGAGTCACACTGCGTAAAGCGC	TTCAAGTAATTTCACGATTCTCGCT
>bc25mer_11816|bc25mer_11817
GTTACCCATCACAAGTCTGAGGAGT	CGATGTATTTTCTGGTATACTGCCG
>bc25mer_11818|bc25mer_11819
CTCACGCTAACTTGAGTGTGTGGTC	GTCTAATTGAGCGTCAAGGTCCGAG
>bc25mer_11820|bc25mer_11821
GTCAAGTGTCGGGTTTTGCCCACAA	GCTAAAATTAGTCCGTTGACTTCGT
>bc25mer_11822|bc25mer_11823
ATTAGGGATATCTCAACTCGCTAGC	AAGTCCGGTTTGTGCGTACCTCTTA
>bc25mer_11824|bc25mer_11825
GGACATGTCGCGGCTGCTTAGAATA	AGACCGGGTACGCTAGAGATGTAGT
>bc25mer_11826|bc25mer_11827
TTCGGTGTAAAGCCCGTTCGAGATT	AGTTTATGGACCTCTCGTCTTGTAG
>bc25mer_11828|bc25mer_11829
TGTCTAGGAACTTCCGATTACAGAT	AGTAGGACTATCATGCGATACAGAA
>bc25mer_11830|bc25mer_11831
TCTCATATTCTGATCAGCCCACCGA	TCTCATTCACGAAACACGAGCTAGT
>bc25mer_11832|bc25mer_11833
AACGGTGACTCCGGACGAGACTATT	TCCTCTAGACACTGAAGGTATGTCA
>bc25mer_11834|bc25mer_11837
TGATCTTAGGCTCGCAATCCTGCGT	TGTGGGCTGTTAGACTCTTATTCAC
>bc25mer_11836|bc25mer_11838
GCATATGCAGCCTGTCTGTATGTCA	CACAATAAATGCCGTCCGTGCGTTA
>bc25mer_11839|bc25mer_11840
AGTAAAGTGTCGGGAATGCGCTAGT	GTCTTGATCTCGCATCTAGTAGAAA
>bc25mer_11841|bc25mer_11842
TCTTAACAGTGGCACTTACCTAGTT	GAGATAGATCCTCTGACGCAGTTTC
>bc25mer_11844|bc25mer_11849
TTAGGGCTATGTCTTTAGGTCTTAC	CGGGGCTTAGAGGTGTAGTCACTCT
>bc25mer_11848|bc25mer_11850
TGCTTCGCCTCTTATGGACTCAGTC	ATCCTCTGCCGCGCAAGTAAGTCTG
>bc25mer_11851|bc25mer_11852
ATGAATGTGTGGCTGGCCCAGTATC	AGGGCAATAGTCGCTAGGCCTGTCT
>bc25mer_11853|bc25mer_11854
TCGATTATGCCCACTTCAGTTGAAA	CTACGTGGAGCGACTGTAACGCAAT
>bc25mer_11855|bc25mer_11856
AAGGCGTTGCCCTTCTATATGTTCA	GTCAATAGGGCCTATATCGGCGATA
>bc25mer_11857|bc25mer_11858
TCTATCAGGTCCGGGTGTTTCGTAT	GATCCGTTAAATCTTCCCGTTACCA
>bc25mer_11859|bc25mer_11860
ACCTAGTTTGCGTATGGATCTCTCC	GTAATAGAATCGCCGGTGTCCCGTG
>bc25mer_11861|bc25mer_11862
CACTTGAGGTCGGTTTGAAGTGCAC	GTATAGATGCGCGGGTGGAGTTAGG
>bc25mer_11863|bc25mer_11866
TCTCATTTAGTTGACTCGTGGCGGT	GACAAACGACTCAGCCCTGTCAGTA
>bc25mer_11865|bc25mer_11867
GTTCTTGATACTCCGCCACGACTGG	TGTCATTGTAACGAGCCCAACAACT
>bc25mer_11869|bc25mer_11870
TGGCAGGGCATACCTACATTACAAA	GACGACAAGTAGCTGGTACTTCCCG
>bc25mer_11871|bc25mer_11872
CGCTTTAAGTCCTAGTTAACCACAG	TTAGGACCAACCGGTAGTTAAGCGC
>bc25mer_11874|bc25mer_11875
TATGTCCCCATAGCCCTGTGACAGC	TGCATTCGTCGCAACAAGCAAGAAC
>bc25mer_11876|bc25mer_11877
GGATTGCGCTGCTTAAACGTACAGT	TGACATGGCTCACGTGGTCGATATG
>bc25mer_11878|bc25mer_11879
TCTGTATTGTCCCCTGTAAACGTCA	GATTTTACCGTCGGGTTACCAGAAC
>bc25mer_11880|bc25mer_11881
TGACCTGAATAGTAGCTCCGGCGAC	CGCGGGTAGATCGTTCTTCGAAAAT
>bc25mer_11882|bc25mer_11883
TATCTCGGGGATTGCCCGTCTGTTC	ATTTTGTCACTTGGGGCCTTCGCGA
>bc25mer_11884|bc25mer_11887
ATCCAAGATATCCGTGTCGGACAGC	TAAACACTCCGTAGTGAGTCCAGCT
>bc25mer_11886|bc25mer_11888
GTTGAGGAGGCAGCCACACATTACT	CGCCCGCCTTTTGCTATACGATCTA
>bc25mer_11889|bc25mer_11890
AAGTTTTAGGACCGGTGACGGTTCC	ATTTCAGACCATCAGTTATACGACG
>bc25mer_11891|bc25mer_11892
ATTACGTATCGCCACAGGGAATCTT	GCATATAGGTCCTTGCGGAAACTGC
>bc25mer_11893|bc25mer_11894
TACTTGACGCCAGTAGAGTCGTGCA	TCATACGGGCAGCTCGTCACTGTTG
>bc25mer_11895|bc25mer_11896
CACGTTATCCTAACGAGACGACACA	AAGTCTCTTAGTAGCGTAGGCCCAC
>bc25mer_11897|bc25mer_11898
TACTCTGTGAACATTAGTCTGCGAT	AAGCTTTCAGATCGGGTCATACGGT
>bc25mer_11899|bc25mer_11900
ATAAGCTTCTCGCGGCTGAGAGTCG	GGTTTCGTAACATATGGTCGGCAAG
>bc25mer_11901|bc25mer_11902
AAATGTCGTACCCACTGGGTTGTAC	TGTGCCAAAATTTGACTCTGCTTAA
>bc25mer_11903|bc25mer_11904
TCTTGCGCTACCGAAACGGCTTTCT	CAAAGTCACAAGCGGGGCTCTTATT
>bc25mer_11905|bc25mer_11906
AAGTAGCTATTCGGCTATCTGCGTC	GTTTAATGCTCGTCGACAAACCTGG
>bc25mer_11907|bc25mer_11908
CGGTAGTAAGCTTGATTCTAGCCGA	TCAAAGCTTGCCACCTGGTATCGAT
>bc25mer_11910|bc25mer_11911
ACTAGTAGAACTGGTTCGACCATGC	ACATCGCTCGAATACCTAGTTATTC
>bc25mer_11912|bc25mer_11913
AGGCTTTTCTTCCGTTGGTAGTCAG	TCTCAATGTTAGACCGTGCTATGCC
>bc25mer_11914|bc25mer_11918
GGCTGACCTGTTCATTGATCTAGCA	CGATGTCGTCACTGACCAATTAGTA
>bc25mer_11916|bc25mer_11921
GGTCGGTTAGTTTCAGAGCCGCATG	CAGTCAGAGCACCTTAAGTTGGCTA
>bc25mer_11920|bc25mer_11922
ATCAAGTAGCACTTTACTACGCCAC	GTTTGACCTATAGTGTACGAACTCG
>bc25mer_11923|bc25mer_11924
TGGCTCTATGTCGGGAAACCCCTAT	CTATTGGATTGTCTTGCGATGAACT
>bc25mer_11925|bc25mer_11926
TCGTCAATAACACCAGTGTATGATC	TAGCTTTTATCGGGCCCAACCGGTA
>bc25mer_11927|bc25mer_11928
CGCTGTAGTCTCATTCCCTAGTAAA	TAAAAGGCCGCTGAGGTTCACCAGT
>bc25mer_11929|bc25mer_11930
GGTGGTCGAAGTAGCGCTCTTGGTA	ATACAACTAGGTTCGGACTGGGCGT
>bc25mer_11931|bc25mer_11932
CGTGTTATGTCCATAAACAAGGCTT	AAAGACTCATTTTGGCCGGTTAATC
>bc25mer_11933|bc25mer_11934
CCTCTCTAGTGCAGCCAGCCTTAGT	CACCTGGTTTGTGGAGTACTCGCGT
>bc25mer_11935|bc25mer_11936
GGTTAATTTTAGCCCGCCGCCAGTA	AGAGGAAAGTCGTCGGTCACCCGTA
>bc25mer_11937|bc25mer_11938
AATTCTCGGAGGCCATTACGTCGTC	TTAGGCTCTTGCTACGTGACGTCTA
>bc25mer_11939|bc25mer_11940
TAAGCGATCGATGTTACTGCTTACA	ACTGATACTCCGTGGTGCCCTATTC
>bc25mer_11941|bc25mer_11943
GATCGATAAGTTAATTCGCCCCGAG	CGGTTTAATCGATCGTCCGGACTTG
>bc25mer_11944|bc25mer_11945
ATTAGCTGATAACCCGTCCGCGTAA	ACCCGGTTAGCCTTTTGTAAGATGA
>bc25mer_11946|bc25mer_11947
CTGCGGCAAGATTAACTGTTCCGTA	GAGTCGGGACACGTCTGTCAAGGTC
>bc25mer_11948|bc25mer_11949
TCGGTTATGCTAGGTCCCGTTGTAG	ATAATACGGGTTTCTTGCGTCAGCT
>bc25mer_11950|bc25mer_11951
TCACTTGTGTTCCGAACTTAGCTAA	TTACTCGTGTGTACCATGTGCTCTA
>bc25mer_11952|bc25mer_11953
ATTCCATGAGGCAATGAGGACCCGT	GACCAGTAATCACGACAGCGGTCTG
>bc25mer_11954|bc25mer_11957
ATCCCTTGTAAGAAGGACGGCGTCT	TCTGATATAGCTCCCGGAAGGGACA
>bc25mer_11956|bc25mer_11958
AAATGACTCTCGGTACTTGGTCGGG	CCTCAGCACCGGTTTCCGTGTTATT
>bc25mer_11959|bc25mer_11960
CGGACTTGAGATGTCAATTCTTCCA	GTAGGGTACGTCCATAGAATGCTCG
>bc25mer_11961|bc25mer_11962
GGTTGTTGTATTGGGGTACCTCAAC	CATACTGTAGCTCCAAGTGGCTTTA
>bc25mer_11963|bc25mer_11964
CTAGCTGATGGCCAATAGCATTGGA	GTAGCTCATCGCCCAATCCAGAAGT
>bc25mer_11965|bc25mer_11966
GGCATAATAATATCGGCCCGGTTAC	GTGTCAGTCATACAGGTCGGAACTC
>bc25mer_11967|bc25mer_11970
GCCAGCATGAGGTAATGGCAGAAAA	CTTGGATTGTTACCACACGCTTTGG
>bc25mer_11971|bc25mer_11972
GCCGTGGTCCAATTACTGCGGTATA	GACGTAAATTGGATATCCGTCCTTA
>bc25mer_11973|bc25mer_11974
GGGCATCGTACCTATTAGCATCATA	TGGTTATCTGCCTACAGATGCGCGG
>bc25mer_11975|bc25mer_11976
GCCGTGATTAAACCTAATTGCTGCC	AGAGTCTGTACCCGCTATACCTGAA
>bc25mer_11977|bc25mer_11978
AACAATATATCCGCCGTTGTACGTG	TCGTTTTGACTCGCTAGTCTTATAT
>bc25mer_11980|bc25mer_11981
GAAAGCTCGCACTCACTTCATGTTG	AACAAGGCTACCGTTCTGGACTGGA
>bc25mer_11982|bc25mer_11984
CATTCGCTAGAAGTTCTCGTGAACG	TCGTTGTTAAGCCAACCTTGGTTTT
>bc25mer_11985|bc25mer_11986
CTTCCTAAGTCGCGCTCAGACCCAA	TCTTGAACCTACAATCTGCCTGCGA
>bc25mer_11987|bc25mer_11988
GGATAGAACTCCCCAGACTGGCTTA	ACTAGGACGTGCGCTAATCGCTTAC
>bc25mer_11990|bc25mer_11991
TGGGCTCTAACAGTCCAATTAGTCA	GAAGGTGACATGCGATTCGGGGAGA
>bc25mer_11992|bc25mer_11993
CAGCAATGAATGGTTACTCTCGCCT	GCAAAGCCCCGCGAAAAGGTAGAAT
>bc25mer_11994|bc25mer_11998
ACTTTCATGGCAATGTGTCACCGAA	ATCTTCTGATGAACGATTCCTCGTA
>bc25mer_11996|bc25mer_11999
CTGAGTGCTTTTCGTTAGATCCCGA	ACAGGCTATAGCGGCCGATCGTTAA
>bc25mer_12000|bc25mer_12001
GGCTAGGCGGTTTTGCCACTCTTAG	ATTTAGTCTGCCCGACCTGACATTG
>bc25mer_12002|bc25mer_12003
TATAGTTTAGCGCCGCTGTCCTGTC	TAGCGTTTCGTATCCCACGATCGGA
>bc25mer_12004|bc25mer_12005
TCAGCTACTGATTGCTAAACCCCAC	AAGTTTCGCACGTGGCTCTTCTGTC
>bc25mer_12007|bc25mer_12008
GATAAGTCGGTATCGCCCTCTGTGG	TAGTAATATTGGCCACCCCTCGTGT
>bc25mer_12009|bc25mer_12010
AGTGTGATGCGACCTTTTGAATGAG	AGTGGCCCTATTTAAGCTCACAAAT
>bc25mer_12011|bc25mer_12012
CTGTGAATGCACTGTCCTGATGGCC	TGCAGTATCTTGGTATCGGTACCAT
>bc25mer_12013|bc25mer_12016
ATTAGTGTGCCCCGATGAAGCGGTA	TTCCGGGTGTCATTTAACGCTATCA
>bc25mer_12015|bc25mer_12017
TACGTCCTGAAGATTTGTACGCGGG	GAGGTGGTGCATAATTTTCTCAAGA
>bc25mer_12018|bc25mer_12019
TTTAGGGACTTGGCCAAAACCTCCT	CGTCTCACCTCTGCAGTCTAACGCT
>bc25mer_12020|bc25mer_12021
CGGGCGGGAGACAGGTATCATCGTA	TCTTTGTGGGCGTACTGTCCTTTAG
>bc25mer_12022|bc25mer_12023
GCCTAAGTTATGGGCTCTGAAGTGT	TTCGACGGAGTTTACGTCGCCGACT
>bc25mer_12024|bc25mer_12025
GGACGCCTAATTCTGATTCGTATTA	TCGCTTGCTTCACTAACGAGGTTCG
>bc25mer_12028|bc25mer_12029
CTGTTATGCACCGCCGGTACGTGTA	TCGGACTGTGGTTGTTAGCCTGCTA
>bc25mer_12030|bc25mer_12031
TTCAACACCGCGTAGGAGTTGCTAA	GACTACTCTTTCTAACATTGCCCAA
>bc25mer_12032|bc25mer_12035
TTATGTAGCCCGGTTATGTGGACCA	GAAGCGCCGGGATTCAAGGAGTTAC
>bc25mer_12034|bc25mer_12036
GCGCGTATCTAAGCATCGTGAGTTA	TGGGCTTACGGTATTCTACTAGACG
>bc25mer_12037|bc25mer_12038
GTTCATCTGTCGAGAGTTAAACTCG	CCAGTTTAACGGGCCCCTTGATTCA
>bc25mer_12039|bc25mer_12042
GGGACGTCTACTCCTATTTTACTTG	CGTATAACCGTGCCGCGTCCAATCT
>bc25mer_12041|bc25mer_12043
GTCCTGATTAGGTTAACTGTCATCT	AAGTGGAGTGACCGACCTCCTCTTA
>bc25mer_12044|bc25mer_12045
CGATATGGAATCCATAGTGCACGCC	TGGTTGCTACACATATTTTACACGG
>bc25mer_12047|bc25mer_12048
TAAATCTGTTCGGGCCATTTTCCGC	GATATGAACGCAGCGCAAGCCCTTG
>bc25mer_12049|bc25mer_12050
CTTCGGAGCCGTTGGATCATACCAA	AGGGAGCATAAGGATACTGCTCACC
>bc25mer_12051|bc25mer_12052
AAGGGTAGACTTCCGTTGTCCTATG	GGGGTTCATAAATCTCAGATTCCAT
>bc25mer_12053|bc25mer_12054
GGTCGCTTATCGTAGTATTACACAG	ACCAAATGGGGTTCAGGCGTTATTC
>bc25mer_12055|bc25mer_12056
ATTAATCGGAATGCGATCCCTATGT	TCGGACAACAGTCGACCAGTTATCA
>bc25mer_12057|bc25mer_12058
GCATCATAATATCGCCGACATTCCT	TTGGGCTCTTCGAGGGCTCTCTCAT
>bc25mer_12059|bc25mer_12060
CGCGATCTCGATATCTGAATGTTTC	CTGACGGGTAAGATGAATACTCCTC
>bc25mer_12061|bc25mer_12062
GGGGAAGTCCCTCGCGAATTGTTAA	TGTATGGACGGTCTAGCAAATACGC
>bc25mer_12063|bc25mer_12064
ACCATTGAACCCTGACTCTACACTA	CTGTGAACCTCTGGCAGTCTAACGG
>bc25mer_12065|bc25mer_12066
GAAGGTTGTTCCTTACTGTTGGACA	TCAAGGCAGGTTTGGAGTTTCTCCA
>bc25mer_12067|bc25mer_12068
AACTATCGATTTTGTCGCCTTTATC	GATCACGTGGGGCAAGATGCGCATA
>bc25mer_12069|bc25mer_12070
TCCATGTTGGCTTCCCGATCTTACT	TGGACCTTCATTGAGCCCGTCGTTA
>bc25mer_12071|bc25mer_12072
ATTCAGGCAGGGAGTACTTAGTATG	GAGATACACTCTGTTGCCGATACAT
>bc25mer_12074|bc25mer_12075
GAGCTGGAGCACCATTAGTCAGCTT	ATCTTGAAACGTCACGGTTCGTGTT
>bc25mer_12076|bc25mer_12077
CACGTTCTATCTCAAGGCCGACACT	TTGTGACCAAGTAGGTGAGCCGACC
>bc25mer_12078|bc25mer_12079
CGTTTGTTGCCCTTTATGTCGAACT	AGACTTCCCGCCGGACAGCAAATAT
>bc25mer_12080|bc25mer_12081
GAATCGGTTTGCGCGTCCACATGTG	GGGCAGCGTATCGGACTCTAAGCAT
>bc25mer_12082|bc25mer_12083
TAGGGCGCATTGGCTTCTGATTCTA	TGCGGTGAAACTTTGCTACGTTCAG
>bc25mer_12084|bc25mer_12085
GTTCTTTAGCTTTGGGATACGCACA	GGTTGTAGCTTATTCGACGAGTTCT
>bc25mer_12086|bc25mer_12089
AGATATGGGCGTACTCTCGGGTTGC	CTTGAGTTATACGTCTGGACCGTCG
>bc25mer_12088|bc25mer_12090
GACCCATCAATGGCTTTGGCCTGTC	TACTCCCTTGACTCTCCCAATGTCG
>bc25mer_12091|bc25mer_12092
AGTGGATTTTCGTCTTACGGGCCAT	TTTCCTGAGTTGGACAGCGTCAAAT
>bc25mer_12093|bc25mer_12094
AGATTACCATGTTATCGGGCGACGC	TTCGGATCATCTATGCCACAGGAGC
>bc25mer_12095|bc25mer_12100
GTCGTATGGCTGTTAAGCGAATGCC	CTGACTATTACTAAGCACTTCTCGT
>bc25mer_12099|bc25mer_12104
ATCTTGATCAGGCCGGGTCTAGCGA	CGGTTTCGGGGTGTATAGGATTGTC
>bc25mer_12102|bc25mer_12105
GTGTCAAATTTAACTGCAGTTCGTC	TGTAGTATGTCTCAGGGACTCGCCG
>bc25mer_12107|bc25mer_12108
TGTGATGGGGCGTCAACAACCTTAA	CTTACAATCCCGTATCTCTCGTGTC
>bc25mer_12109|bc25mer_12110
TCAACCTACCCGGCTACGGTACGAC	CCGGGAAGGGCAATGCTCTAGCTAT
>bc25mer_12111|bc25mer_12112
GAGTTTCACGGTACACGTGTCAAAC	CGGCCAAAGAATCCTTTCAGTACCC
>bc25mer_12113|bc25mer_12114
TCTTGGCAGGAACAGGGCTCTCATT	CCTCATAGCTCAGGAGTAGGTAGAT
>bc25mer_12115|bc25mer_12116
ATTCCTAAGTAGTCCACGCGATAGT	TTTTCCGATACTCCCACGGCTCCAT
>bc25mer_12117|bc25mer_12120
AGTATAAGTTGGCGAGTGCGAGAAT	GGGTCGGTAGGTAATTTCTCACCCC
>bc25mer_12119|bc25mer_12121
AGAACTGCATTCTCTGCCGTTATCA	TGAGCTAGGAGGCTGCCTATCGGAT
>bc25mer_12123|bc25mer_12124
GAATCCTTTACCGTTTTGAGTTCTT	AAGTCAGAATAGTATCAACCCTCCC
>bc25mer_12125|bc25mer_12126
AATACGATTCCGATCTTACAGGGTC	TTTACACCGCAGTCCTCGGTAAGAA
>bc25mer_12127|bc25mer_12130
TTCGATGAGTGCCGTCTAGCTAGTG	ACGTGCGATGGCATGATGGTTTTGG
>bc25mer_12129|bc25mer_12131
GGTTCCTTAAGATGAAGCCTGGCTT	GCAGCGTCCAGTCAACCATGTATAC
>bc25mer_12132|bc25mer_12133
CGTGGGACATCGCCTACATTTATCT	CTGATTCTAGTAGGCGCATGTGCGA
>bc25mer_12134|bc25mer_12135
AACCCGGAAGTTTCCAGTAGCTAAT	GTTACATGGCCGACATAGTTTCTTA
>bc25mer_12136|bc25mer_12137
CTGTTAATATGGTCGTCACGTCTCC	GTATGATCCTTGATGTTACTCCGCC
>bc25mer_12138|bc25mer_12139
CCGTCAGTCAGGCTGCCGAGAATAC	GTGCTGTTTTACTGCTCATGCAGGG
>bc25mer_12141|bc25mer_12142
TACGTAGACTTCATGACCCACATTG	TCCGATCAGGTTCGCTATAAGACTA
>bc25mer_12143|bc25mer_12144
GGGTAGAACCTTACAAATGCACACA	TGACGGTCACCGGGGTTCGTATTAC
>bc25mer_12145|bc25mer_12148
GACAGTCTCGGTCAAGCCCCTAGAT	GCTGTGCGCTTCTCTTGATTGTCAC
>bc25mer_12147|bc25mer_12151
AGAAGCGTCGCCGATGATTTCCTAT	CTTCGCAAATACCCTCTCTCGCACA
>bc25mer_12150|bc25mer_12153
GTCGTTGACTCGCTTGATTAATACG	AAGTCTCGTGGTCGCATGCCAATTC
>bc25mer_12154|bc25mer_12155
ATTGTGGTAGCGTTACGGTCACGCA	ATTCCAAGGGGCATTGTGTCTTAAC
>bc25mer_12156|bc25mer_12157
GAGGCAATGATCATTCTTTAAGCCG	TTCTCCTGTCAATTTGATCCCATGG
>bc25mer_12158|bc25mer_12159
AATGCTTGACTTCGCGATTCACACC	AACTGTTACTTTACGATCGGCTTCG
>bc25mer_12160|bc25mer_12161
CTGTGGGAGGACACTAACTTGCCTG	ATGTAGCATGGAACCTTGGTAGTCT
>bc25mer_12162|bc25mer_12163
CTCAACACCGCATCGTTGCTTTATT	GATTATGGCTTCGCGCCGTTCTTTG
>bc25mer_12164|bc25mer_12165
TAGCTAGCGCGGGGATACCCATATG	TACATTGGTTTGCCCAAAGCCAGGG
>bc25mer_12166|bc25mer_12167
AGCCGTATCGAATAAGACTCAGATT	GTTGATTGTCCCTAGACGTCGAGTG
>bc25mer_12168|bc25mer_12169
CACATCTGTATAGCCTGTCACCCTA	GCTTAAACTAGACATTCCCGCTGTT
>bc25mer_12170|bc25mer_12171
TAGGTAAGCGACCCGCGTTACTATG	AACCTGTGTAGACCTTGGCCCATAT
>bc25mer_12173|bc25mer_12174
GTTGTTTAAGCGGCACTCGAAGGAA	GTTTCCACACGAAGGGGCAATCATC
>bc25mer_12175|bc25mer_12179
GTCTATATCATACTCACGGCGACGG	GACGAGTTCTTGAACGCGATCCCTG
>bc25mer_12177|bc25mer_12182
TACTGGTTTAAGGGCAATCCCATCG	GTTACCGGAGCCGGCTAGGTAGTAA
>bc25mer_12181|bc25mer_12183
GGGTCGCTGAAGCCTAAAGCATGAT	AACGTATTCCCAGGGCTATCGTGTT
>bc25mer_12184|bc25mer_12185
CTACGTTGTGGTCGCGGACTCTTGG	GTTCACTAATATGACAGCCCTTATG
>bc25mer_12186|bc25mer_12187
ATCGATTCTGCCGTGGTAACGTCTG	CTTTGTTCGGCTCGGAGCGTACATT
>bc25mer_12188|bc25mer_12189
TAGCAGCCTGGTCTAACCCATGTCA	CGCATCTATGCTCCGCTTACAATAT
>bc25mer_12190|bc25mer_12191
AAGTTCTACTATTGCGACATGTTCC	AGTACTTTTCCGGGAAGATAGCCGT
>bc25mer_12192|bc25mer_12193
ACGAGTTTCCTATTAGAGTTCGTGC	GTTGCGAGCGGGTACGTGATGAACA
>bc25mer_12194|bc25mer_12195
CTTATTTCGGGTCGTGGCTTAGTCT	CACGTTAGGGATCTTTTCCAACCAG
>bc25mer_12196|bc25mer_12197
GATATCACGGCGGATACGGCCATCG	GAGCTCCCTCCTCAACATATGAAGT
>bc25mer_12198|bc25mer_12199
TTTCACGTTGACGGGTTCACGTCAT	CATGCCCTTATACACGTGACACCGC
>bc25mer_12200|bc25mer_12201
GCATTGTACGCACCTGGTAAGTACC	TGAGTGCGTTCACATGACTGCCAAG
>bc25mer_12202|bc25mer_12203
GGTATGCACATGCCGAATCTAGGGG	AGTTGGCATATCACTTCGAGCTAGA
>bc25mer_12204|bc25mer_12205
GAGGTCCGGGAGTAAGGAGCTAGTA	TAACATTGCTCACTGAAAATTGGGG
>bc25mer_12206|bc25mer_12207
CCGCTCCGCGTGACCTTACTACATC	TTAGTACATACGCAGCCAGGAGCGC
>bc25mer_12208|bc25mer_12209
AGTCCGATGACGGAAGTACAGGGTC	GGAGACTTTAACCGCTGGCCGGTAT
>bc25mer_12210|bc25mer_12211
GTTCTGGTGTAGCCATCATATTGAG	ACGATTGCTGGAGTAGCAGCCTTGT
>bc25mer_12212|bc25mer_12213
GGACTGACGCGATTTACCGTCTACG	ACCAGGCTGATAACTAGTGGTGTAC
>bc25mer_12214|bc25mer_12215
ATTATCCGTATACACCCGGCCAGAA	CGTCGACTAGACCTGATCAGCCAGC
>bc25mer_12216|bc25mer_12219
AGCTGCTACCCTTGGTGGTATATTG	TTCTATACATGCGCTGGCTTTAAGC
>bc25mer_12218|bc25mer_12222
GGTGTTCCATGCAGACGATAGAGTC	GATACGTGTTCGCCAATCGAAAGGG
>bc25mer_12221|bc25mer_12223
AGGGAGATACTGCTACCTCGGAAAG	CACCCTCCCAGGGTTAATGGAATTA
>bc25mer_12224|bc25mer_12225
TCGCATGTGAACAAGGGCTCGGTAC	AAACGTTTGCGCCACCTATTTACAA
>bc25mer_12226|bc25mer_12227
CCTGTACGTGGTCATTGAAACGACC	GTGGCAAAATCACCGTCGACTTGAC
>bc25mer_12228|bc25mer_12231
TGTATCGTGCCTTCCAAGTACAGGA	GGCTATGCGATGTATGAATGCCGGC
>bc25mer_12230|bc25mer_12232
GTTCGCGTAGACGATTGGCACCTTA	GGTATGTCATATCTAAAAGCCTCCT
>bc25mer_12233|bc25mer_12234
GCGAATACGTTGCTTCTTACTTAGG	AAGTTAGCAATTCCGTTGGCCACCG
>bc25mer_12236|bc25mer_12239
GGACGTCTTGGTCATTGCCACTAGT	TGATACACTGGGCCCACCCACATAT
>bc25mer_12238|bc25mer_12240
TGCCACTGAACGGAATATAGTCCGA	TGTTTTGAGATGCTGCCGTGCGTAC
>bc25mer_12241|bc25mer_12242
TCACTATTACCCGTCGCCTCCTACG	TAGTACCGCCACAGCAAAACCCAAC
>bc25mer_12243|bc25mer_12244
TAATTCCTAAGTTGCCGTGACTTGA	GAGCCGTTTCGCTTTAAGGCTATGC
>bc25mer_12245|bc25mer_12246
GAGATACCGTTCTCACTACTCCAGC	CTGGTATGTGTCGATAACATGGATT
>bc25mer_12248|bc25mer_12249
TGTGTACGTACGCAAGGGTCGTGAC	GAACGTAACTCTACGCGGCCTGTGT
>bc25mer_12250|bc25mer_12251
GATCTTGTCATGTGCTCATGGGCCG	CTATGGCATAATGCTCGGCAATGAG
>bc25mer_12252|bc25mer_12253
TTAGTATCTCGTGATGCTTGTGCTC	AAAACTGGCACGTCCTTTCTGGGGT
>bc25mer_12254|bc25mer_12255
GTCGCTAATATCCTATCGACGGATT	GCTGGTAGTTCCTTCATATGAATTG
>bc25mer_12256|bc25mer_12257
TCTACACTCAGAGGCGACACCTGGT	GCGCCAGAATCTAAGTTACAGTGGA
>bc25mer_12258|bc25mer_12261
GGCCAAGGTACTGTATTCTGTGCAG	CATTGCGAGAACCAGACGTCGTGGA
>bc25mer_12262|bc25mer_12263
TTGTGCCAGAGGACGGATAACCGTG	ATCTGGAAATCTTCGTACCCTGTCG
>bc25mer_12264|bc25mer_12265
TTATTATCGGCTCCCCAAAATGGTA	TATCGTTGAGGTCCCACTTTGCCTG
>bc25mer_12267|bc25mer_12270
GCCTGCCTTTATACGTACCAGTTTG	AATGTATAGCACTCTGCACGTACGT
>bc25mer_12269|bc25mer_12271
TAGCCTACTGTCCAGACCGCCGTAT	GCGTTTGACATACTTCCGATTCGGA
>bc25mer_12272|bc25mer_12273
TTACGGCGATTCACTTTATATTCTG	GGTGTAGTCCTACAGTTGTATCCTG
>bc25mer_12275|bc25mer_12276
ACCAGGCGATAACCTACCAAGCTTC	TTCCCCGCGATGTCTAGAAGCCATA
>bc25mer_12277|bc25mer_12278
TAAGGGAGGCTCATCAGGCGTTTGC	TATAGCGTCGACCGTCAGGGTACTC
>bc25mer_12279|bc25mer_12282
GCCAAGTGCTGAGCGTTGGATCTTA	GGCGTAGCATAACTGATCTAAGCCT
>bc25mer_12281|bc25mer_12283
CGGCAATGCTGACCTATGATCTCAC	TCTTGGTTAGTTTTATCCACCGCGA
>bc25mer_12284|bc25mer_12285
TCCAATGTGGCCTTATGCTTCAGAA	GGTCCATACGCATGTTTTATTCCCC
>bc25mer_12286|bc25mer_12287
GTTGCTCGTGAGATTCTTGCGACGC	TCTACAGTATCGCATGTGAACGGCA
>bc25mer_12288|bc25mer_12289
GCAGCTTATTAGTGTGAGCCGTCAG	GTTTTCCTGGGGTTATCGCTCAGTA
>bc25mer_12290|bc25mer_12291
ATTACATGCATCACTGGCGCTGCAG	ATTATCAGATGTTAGCACCATGCGG
>bc25mer_12293|bc25mer_12294
CTGAGGGCTGGCTTCTAAAGATCAT	GCTGCGCCTATCGCTTCAATTCCAA
>bc25mer_12295|bc25mer_12296
ACTTAATTGTCCCAGGCCATAGCGT	GTAGACTATGTGGCCCTCAGTGGAC
>bc25mer_12297|bc25mer_12298
TATTTTGTGATGGTCCCGGACGTAC	CATTGTGAACACCGGAGGTCCATAC
>bc25mer_12299|bc25mer_12300
CACGGTTAGTACTGACGCAAGGATC	TTGAGTACTTACTCGTTTCCGTGTA
>bc25mer_12301|bc25mer_12302
GTAGATCGGTGGAACGTCAGCTCAA	GGCATATACTGTATCCGATTTACGT
>bc25mer_12303|bc25mer_12304
AATTGGTGTGAGTCGCACGCTCTTG	GACTGACGGGATAGGGCGCTTATCA
>bc25mer_12305|bc25mer_12306
AGTTCGAGCTATCGCAATTTCCTGT	TTTCACTCATTTGTGGCGGCATTCG
>bc25mer_12307|bc25mer_12308
GGACCGACTCTGCCCGTGTTAAATA	TCGAATTGTGTCATCGCGTCGTCGG
>bc25mer_12310|bc25mer_12311
TGATCTGGCGTCGGCACTCTCGTTA	GAACGTTTGTAGGAACTGGTTGTCT
>bc25mer_12312|bc25mer_12313
TGCATAGCTTCCGTTATTCGCATTT	AAAGTATGTGCCCCAAGGCTGTTTC
>bc25mer_12314|bc25mer_12315
ATCCATTAATTCCTGTACCCAATGT	TTCTCAGGTAACTTGTGTCCTCGTT
>bc25mer_12316|bc25mer_12321
CAGATGATCTGTACGCCTCGCCAAG	GTGTAAACAAGTGCTGGCACGCAGC
>bc25mer_12318|bc25mer_12322
TTCTCGATTTAGCGCAGTGTCTCAT	GGGTTATCGCCATTCAGAATAGGCC
>bc25mer_12323|bc25mer_12324
AGCATGTCTGCCCCGTTTACGAGTG	GTTGTGCTAATACCGTCGTGCTCGA
>bc25mer_12326|bc25mer_12327
AATGGTGGGGCCTATTTCGTAGACC	GAATGGTAGAGCCCTCCTCGCTCTT
>bc25mer_12328|bc25mer_12329
CACCGTTACGTCAAATACGTACACT	ATAATCTTATTTAGCACGTCAGCTC
>bc25mer_12330|bc25mer_12331
CTAGGCACGCGCCACGCTAATTATG	TGTTCAATCGTGGTCTTTCGTGCGT
>bc25mer_12332|bc25mer_12333
TTAGCGAAGTGATCCGGCACGCTTG	TCTAGAGCTTAGATCGTTGTTCGTC
>bc25mer_12334|bc25mer_12335
TGAGTGATTGTACGAGCGAAACCTC	CGTCGCCAGCAATTAACGTCCTTCT
>bc25mer_12336|bc25mer_12338
CTTGCGAAACCCTGACCTATCGGAC	GACGTCGGCCTTTCTGGTTAGTTGC
>bc25mer_12339|bc25mer_12340
TGAAAACGTGCAGTACGTACGGGCG	CTCGACGAAAGATCGGGACCGTCAT
>bc25mer_12341|bc25mer_12342
ATTTCCAGACGAGGGTCGTAAGAAA	CAACATGTCAACGTGTATTCTTCGT
>bc25mer_12343|bc25mer_12344
AGAGAAGTCGGCAGGTAGATATGGA	AATTCCGGGAGAGGTGTCCCCTTTA
>bc25mer_12345|bc25mer_12346
GTCGACCAACACCAAACGGGGATTG	CGCGCTCCTGTAATGTACACTACAT
>bc25mer_12347|bc25mer_12348
AAGGCTTCGGATTCAAACTTGTCAG	GACGGTGTTGGGACGTACACTCAAT
>bc25mer_12349|bc25mer_12350
GAGTTGTCGAGGGGTACCGCAAACA	CAGATGACGTTCTCCGTTCTAGAGT
>bc25mer_12351|bc25mer_12352
CGAGTACTAAGACTGCTCTACGTCT	CTCTTAAGACAATATGCGGCCGCCG
>bc25mer_12353|bc25mer_12354
GAATTTTAGCCTACTGGATCAGGGT	CTCGTCAAGTCCCTTAGCTTTCAAC
>bc25mer_12355|bc25mer_12356
GCTGCTGTAGTAACCCAACTCTAGA	TATTGTGTTTCAGCGCGACCGCTTG
>bc25mer_12357|bc25mer_12358
GTTAGGTGACTCATGGAGCTATGCA	TGCACAGTAGGGTTCACTTCGGCAC
>bc25mer_12359|bc25mer_12360
GAGATGTGACTAGTACGCCACGAGC	CAAGACGCTGTCTCCCTTGGAAACA
>bc25mer_12361|bc25mer_12362
AGTATGGTTCATGCTATTTGTGGCC	AGTTATCAGCTGTGGCTCGGTCACG
>bc25mer_12363|bc25mer_12364
GGATTCCAGCTTAGTATAGACTCAT	GCTCTTCTCACCTGGCGTTAATGCC
>bc25mer_12365|bc25mer_12366
CCGGATACGGGCTGTACTTCATGGA	AGAAGCTCGTCTTGGATCTAAGAGC
>bc25mer_12367|bc25mer_12368
AATTCAGCAGACCGTCAGATTGTTT	CTAACGACTTACTCTTTGGAGCCGA
>bc25mer_12369|bc25mer_12370
CTTGAATAGCAGCGGTGGCAAACAA	GTGACTATACCTCTACGATGGGATC
>bc25mer_12371|bc25mer_12372
TCCTTGAATAACCCTTCAGCCACGA	GTCGCGTAGCCTTTTATGCTCCTTC
>bc25mer_12373|bc25mer_12374
CTTAGCGGTGGAATCCGACATACGA	GTATTTTCAGTGTCTACGCATACGT
>bc25mer_12375|bc25mer_12376
TAGTTGAGTCAGTACCCTAACGCCT	AGTCGGTGTGTCGCGAACCATCTAA
>bc25mer_12377|bc25mer_12378
TCCCGCTGAATGCACCGTTTAATAG	TTACGTTTATAGACCGCATGCCGGA
>bc25mer_12379|bc25mer_12380
CTACCCGAGTCGGAACATGCTCGAT	CTGGGAAACTAGTTGATATCCGTCT
>bc25mer_12381|bc25mer_12382
TTTATCTCAGAGTTCGCAATGGCCG	ATCAGGATCGTGGCCGTGGTTATAA
>bc25mer_12384|bc25mer_12385
CTCCAACGCAAGTCTCCGATTGATA	TTACATGCGACCCATGGGTTAGAAT
>bc25mer_12386|bc25mer_12387
ACTCTGGCAAGTCGGGAGTTTGGTG	GAGTTATAGCTTACGTGTCCCCAAA
>bc25mer_12388|bc25mer_12389
AGGTCTTAGGTCGGCTCCCCAGTAA	GGAAAATTTCGGAGCTCGGGTCACC
>bc25mer_12390|bc25mer_12391
CGCAACTCAGTATGTAGGATCGCTG	TTCCGTCATATAGCATGGGTCGCGC
>bc25mer_12392|bc25mer_12393
CGTAGGTTTATTCCGACCTGGAGGA	GTCTGGGTCATTCTCAGGCCCCTTA
>bc25mer_12394|bc25mer_12395
CTAAGGCGACCTTTCGATATATACT	TATCGTGAGTGGCCCTGACTTATGG
>bc25mer_12396|bc25mer_12397
GGTAGAGCTGCCCAGGATTTACCCG	TATCTCTTGTGCCCATGCCGATGGA
>bc25mer_12398|bc25mer_12399
GGGTTTAAAGATACGCAGCCGTCTA	GCTTTCGTGGCTACGTAGTCTGTTT
>bc25mer_12400|bc25mer_12401
ACGAAGCGGGATCTGTCAGTACTCT	ATTCCAGTGTCGTTGCGGAGTAGTC
>bc25mer_12403|bc25mer_12404
ATTTCTCGGTAATCGACGCCGTTTC	GTATATGCGATCTCGATGTTCGCCG
>bc25mer_12405|bc25mer_12406
AATCCTATGGCCAAGCTATGCGTCT	GACGGGTCCTATTGTATCTACCATC
>bc25mer_12407|bc25mer_12408
ATCAAGGTAAGCTCTTTGCTCGCAA	ACCTTGTTATCATTCACGTTGACAA
>bc25mer_12409|bc25mer_12410
GAATACCACCGTCCTTATTCATCTT	TTTGAGTCTACTTCCGTCCAAGATC
>bc25mer_12411|bc25mer_12412
TAGATTGACCTCATGTTTACGAGCG	CAAGTAAATGCGTTCAGCTCTTGAG
>bc25mer_12413|bc25mer_12414
CACGCCATACTGATATCTAGTTGCT	ATCGTGTATAAACTCGCCGCGTTAA
>bc25mer_12415|bc25mer_12416
TGAAGCCTGATGACTCGCTTGAACT	TGTGTTCAACTATCGCCCGTCTGTG
>bc25mer_12417|bc25mer_12418
GTGCCGAAAATATCTGAGCCCTGCA	GGTCGCAGCTAGTTTCATTGCTCCC
>bc25mer_12419|bc25mer_12420
GTACGAAGCTAGCCGCGTACTGTCG	CATCGCAATACACGGGACCAGTTTT
>bc25mer_12421|bc25mer_12422
ACTGAAGATAGCATGCCGGCATTGC	TATTTTGGTCCATGCAGTTACGCGC
>bc25mer_12423|bc25mer_12424
GGGTATTATCCAGCGACTCGACCGT	CATCAGGGGTAGCTTCCTTTCGCTT
>bc25mer_12425|bc25mer_12426
GGCATGTCGACTGATCGTCTCATGT	ACTGTCAATTCGGTTCCGGGCTATC
>bc25mer_12427|bc25mer_12431
GGTACTGAGCCTCTTGCGAACCCTT	GTTTCTTGGGCAATCAGTAACCTCC
>bc25mer_12429|bc25mer_12432
CGGCAAGTTACAATCGTTCTAGTAA	GAGCTCATGGTGAGGGACGCTTACA
>bc25mer_12433|bc25mer_12434
TACTTTTGACTCACAAAGCTAGGCG	GTAGACGGCTTCGGTAAGTGACTCT
>bc25mer_12435|bc25mer_12440
CCGAGATGTGATGCCGAAATATTTG	CATCAGTGTAACTTCGCGTGCTTTC
>bc25mer_12439|bc25mer_12443
GTGACTCAGGGCCTAACACCTCACG	CGGAGAGGTACAGATACCGTGGGAG
>bc25mer_12442|bc25mer_12446
CGATATCGTAAATCGGCTCAGCTAC	TCCGTTAGTGCCAAACTAGCGTGGC
>bc25mer_12445|bc25mer_12447
GTCTGCGGTAACTAGATTGTCAAAT	ATCCGTTAAACCCGTAAAAGTTCGG
>bc25mer_12449|bc25mer_12450
GGTTAAATCCAAGCAGGGGACAGGC	TATGGGGTCGCTGCTATACACACCT
>bc25mer_12451|bc25mer_12452
ATGCATGTCTAGTGGCTCCGTAGTT	CGAGCGCCTGTGATTGGGGATTTCT
>bc25mer_12453|bc25mer_12454
AGTAAGTTTGTGCTCAGCGGCATCA	CTATGGCGTGGCTGAACCTATGGTG
>bc25mer_12455|bc25mer_12456
ATTGCGCTGTTATATTCCCGCAAAA	CTAGAGGGAGCAACCAGGCTATTGG
>bc25mer_12457|bc25mer_12458
CCATACACGATTCTGGCTGACGTCG	AACCACAGAGCGAGCAATACTCTGT
>bc25mer_12459|bc25mer_12462
TAACGATGCGACTCAGAGGGTTCCT	TTATGTGTGCTGGCGCACTCCAAAC
>bc25mer_12463|bc25mer_12464
TGCTGTGAATTGTATTTCCCACCTT	CCGAGACGTGTTCGGGCCTTCTAAG
>bc25mer_12465|bc25mer_12466
CAGCTTATGGGCCAAGCAACGACAG	GTCAAGTTGGAGGTAACCTCCTCAT
>bc25mer_12467|bc25mer_12468
AGCGGCTACCTTCCCAAGGTTAGAT	AGGGCGTGAGTTTAATACCCAAGCC
>bc25mer_12470|bc25mer_12471
CACGTTGAGTTCGGGGACGATTCGA	AGCGTGGTGTGAAAGACCTTTTCCC
>bc25mer_12473|bc25mer_12474
ACAAAGGGTTGTTTCGCTCCTGCTC	AAGCACGCGATAGGTATAACTCAAT
>bc25mer_12475|bc25mer_12476
TAGTGGCAGCTCTAACTTACTGATG	GCATCTGAAATTCTTTCGCGACAGT
>bc25mer_12477|bc25mer_12478
GACTAACTGAGTGCTCCATTAGGAT	GTGACGCTTATTCAGTGCTCAACTG
>bc25mer_12479|bc25mer_12482
GTTGTCGTATCCGTTTTACCGGCAA	CGACGAACTGGCGATGGGTTATGAG
>bc25mer_12481|bc25mer_12483
GATTAAGTTTCGCTGCTCCGCTTGA	TTCCCTGTGCTGATGATAGTGATTT
>bc25mer_12485|bc25mer_12486
GGGCTGTACTTACTCGATTGTGACT	TGTACAGTGCCGGCCGCTAAGTTTA
>bc25mer_12487|bc25mer_12488
CCTATAGCGTAGGACTCACTTCGGT	GGGCGATCGTAAGTCAGTGACTGCT
>bc25mer_12489|bc25mer_12492
GGTTCGTCTTTTACAGTAGAAGGGG	TTGGACTCGACATCTAAGCATGTCC
>bc25mer_12491|bc25mer_12493
TCATGTGCTACTTCGGAATTATCCA	CAATGAACTTCGATAATTCCCTGCT
>bc25mer_12494|bc25mer_12498
CCACCTGTAACGAATCCCGCATCAT	AAATACGGAGCTCAACGGTGTCGTG
>bc25mer_12496|bc25mer_12499
GTACATTAGCAACCACCAATCTAGA	AAACAGGTTGGACGTGCATATCCTG
>bc25mer_12500|bc25mer_12501
GACATACGAACTGGTGCACGGAGAG	GGACAGTCAAGGGGTGCACGACTTA
>bc25mer_12502|bc25mer_12503
TGCAGCTGTATTTTCGATAAGGCTC	CTACTGCTCACGATATTTATCGGAC
>bc25mer_12505|bc25mer_12506
AGTGGAGGTTAATACCTGGTACCTC	CCGCGTAAGGTACTTGGCATGTTCA
>bc25mer_12507|bc25mer_12510
TCAAAGCCTGGTTACATTCCGGTCT	TGTTTACGCAACCAACGTGGAGGTA
>bc25mer_12509|bc25mer_12511
GTCCAGGTAAATGCGTATTTCGCAC	AGTCCAGTGGTCCGAGCGTAGTAAG
>bc25mer_12512|bc25mer_12516
TATGGCCTTTTGCTGCTATGATGTC	AACCTGCAGGGAGCTTACCTAGTCA
>bc25mer_12514|bc25mer_12517
GAGTAGTATGAAGGCTCGCCAGGAT	TTGGGTCGCACCTTGAAGGTATCTA
>bc25mer_12518|bc25mer_12519
GTCGATCTTACTGCTGCATTCATCA	GTGCCAGATTTATAACCTCCAAGTT
>bc25mer_12520|bc25mer_12521
TCTTAGTCAGGCAGTTTTAGCTACA	TAGACTTATGGCCAGCCTTCTCGAT
>bc25mer_12522|bc25mer_12523
ACCTCGTGTATTACCGCAGAGTCCG	CTGAGCCTTATGATTTCCCGTTTAC
>bc25mer_12524|bc25mer_12525
TGGTCGCTATCCTGTATTTTAAAGC	AGCGGTGCTTCAACTTAGAAGCCTA
>bc25mer_12526|bc25mer_12527
CTCGGATAACGCAAATGGCCTGGTG	ACTGAACGGCTCGTGAGACTACGGT
>bc25mer_12528|bc25mer_12529
CTTATTGTTATTTGCGCATGCAGCA	GGTGGTATCCCATTCAAGTTTACCT
>bc25mer_12530|bc25mer_12531
TGAAGCCCGGTATTGGTTATCGATA	GGAAAACGTTCGCTAGTTCGTGTCA
>bc25mer_12532|bc25mer_12533
ATTTTGCTCATGCCCTTAAATAGAC	ATTTGAGTAGACCCCGGTGTTCTTT
>bc25mer_12536|bc25mer_12537
AGCAGTGTCGATGCTTTAGGATTCT	GTTAGTTCGTCGGCGCAGTAGTACT
>bc25mer_12538|bc25mer_12539
AGTTATACCAGCTCGGGGACTACGG	GAATGTTCGACCGTTTTCAGTGATC
>bc25mer_12540|bc25mer_12541
TTAAACCAGGCCCGATATTCTCATG	CATGTAGCGTTGTACATCTGGGCAA
>bc25mer_12542|bc25mer_12543
CGATAGCTGGTAGGCTACGTATCTC	CTAGTGCTGGGAGGGAATCTCGTTC
>bc25mer_12544|bc25mer_12545
AAATTACATTGTCGCCGCGTGGCGA	GGGATATCTTGCTCAGCCGGAAAAT
>bc25mer_12546|bc25mer_12547
TAGGAATCCTACCTGCCCTCTGAAC	CACCCACTTTCTTGGTAATGCTCAC
>bc25mer_12548|bc25mer_12549
GGTTTCGGCTCCCTTAACCAAAGAT	CATGTACAGCCTTCAGGGACCGACC
>bc25mer_12550|bc25mer_12551
CCTGATAATCCGGGGAGTGGACTTC	TACGATTTGTTCGCCTGAAGATTCA
>bc25mer_12552|bc25mer_12553
GTATGTCGACCTTGGAATCTTATCT	TTAGTCTTGTCCGCCCAACTTTTAC
>bc25mer_12555|bc25mer_12556
GGGCAAAGTCTAGTCACTAATTAGG	GGATCTCATTCCTTGAATACTATCG
>bc25mer_12557|bc25mer_12558
ACCTTACGTGCCATGCTCCCTAACT	ACTACATTTTGTTTAGGACTCCCGC
>bc25mer_12559|bc25mer_12562
ATTGAGGCATTAGTGGACCGTCATT	CTCGTTTGATAGGGTCCACAGATGT
>bc25mer_12561|bc25mer_12563
GATCACACGTTGCCGGGGTCTTACT	CGCACATTGATCTAGTATATCGTTG
>bc25mer_12564|bc25mer_12565
GAATTTCGAACGCACTTCGACTTTT	GTTCCTAAGGCATCGTCGCAACTCC
>bc25mer_12566|bc25mer_12569
CTGTCCTATCTCTGGCGATCGTTCT	TTTTATGTCAGTGTTTAGCCACCAG
>bc25mer_12568|bc25mer_12570
TAGTGTTGAGCGTAACCAAGTTCGC	TTATGATAACGTGGCGTCTGAACCT
>bc25mer_12571|bc25mer_12575
ATACATTTGTAGGCAAAGCGCTCGG	GCAAGTGGGCCCCGTGAAATATTTA
>bc25mer_12573|bc25mer_12576
TACTGCGGGCTCGTCGCATACTACA	TGAGCAAGCTTACGTTGGGGTCCTT
>bc25mer_12577|bc25mer_12578
CTAGGGTGCTACTTGTGGAACGCTG	CTGGGCGGGTATTCCATGTCTCAAA
>bc25mer_12580|bc25mer_12581
GAATGGGCTACCCCGGAGTTTATCT	TCGTATTTGCCTCGTCATCGTCGGT
>bc25mer_12582|bc25mer_12583
GCATACATTCGGTAGACGTGCCTAA	GATGTACTGCCAAACCGGTTACTTT
>bc25mer_12584|bc25mer_12585
AACGTTCCTGACGGTCAGACACCAG	AGAGGGAATGACGCTATTGCTACCT
>bc25mer_12586|bc25mer_12587
TACAGTCGGGGCAATGACATATCGG	GGGAATCTGTGGGAGGAATATGTCG
>bc25mer_12588|bc25mer_12589
CCGCTCTGGACCTTAATGGTTGGGA	GGCATGACGATAACGAGCGATGCCT
>bc25mer_12590|bc25mer_12591
CGAAGGTTCTTACGTCTACTGTCCT	CGTAATATCGAAGCGCCGCCGGTAT
>bc25mer_12592|bc25mer_12593
AAGGTTAGTTATGGGGCCTCTCACT	TGTGCTGGCAATATATTCTCCACTG
>bc25mer_12594|bc25mer_12595
TCGCTAACACGCAAACCGCTTTATA	GAGGCTTGTCTTGGCCTGGTGTTTC
>bc25mer_12596|bc25mer_12597
GCTTCTAGGGTTTTAAACTCGCTAT	GTGTACTGCCTAGAGGTGATAGGTC
>bc25mer_12598|bc25mer_12601
AGGCCGGGTGTTCGGTTAAAAGACA	ATTCTTGTACGTGAATCGCCCGATA
>bc25mer_12600|bc25mer_12602
ATACTCATATGCGACGGTTACCATA	GCCGTTTGTTTCTAATCGGGGCGTT
>bc25mer_12603|bc25mer_12604
GGGTCGTACTCTAGTGGAAGCCCAT	AGATCAGGTACAGACTACGTTGCTT
>bc25mer_12605|bc25mer_12606
CGGTAGTAAGTCGGAGGGACTTTGA	ATTCCATGCCGATCCAGGAGTAGAG
>bc25mer_12607|bc25mer_12608
GGCTGACTATGACGATTTAATCTCC	ATTTTAGGTATATCGCTGCTCATCG
>bc25mer_12610|bc25mer_12611
TTGCGTTTGATTTGCGGCCACAATA	GGTTCACAGATCAACTGCTCACGGT
>bc25mer_12612|bc25mer_12613
TCAGTTAAACATGCGCGCTCTCATC	ATTCATGGTAGACGCGCCCGACATC
>bc25mer_12614|bc25mer_12617
CGAATGTGGGCGATGACTGATCACA	AGTACCATCAGTGGCGAGTACCCCT
>bc25mer_12616|bc25mer_12618
ACGTTCAGTAATTAATCCGGCCTTA	TGGTGCCATAGGGAAATACATGCCT
>bc25mer_12619|bc25mer_12620
CGTGGTGGTACGACCTTGTCGCTAC	TACCAATATCCCGTTCCTGACTAGT
>bc25mer_12621|bc25mer_12622
GCTATTCGTGAGGTACGCAGCAATG	GGCAGTACATTCACGATGTTCACTA
>bc25mer_12623|bc25mer_12624
TAGTCAGTCTTAACCCGTCGCAATA	CAAGGGATTAACTAGTTCCTCGTGG
>bc25mer_12625|bc25mer_12626
GTAGATTCCTTGGAGCGCCGGACAT	AAACCATGCTGTTGCGCAATATGTA
>bc25mer_12627|bc25mer_12628
GTCTTTACTGGTGACTCAAATGCTC	TGATTGGTTCCGTCCGTACGCTTAT
>bc25mer_12629|bc25mer_12632
GACCTGCACATGTTGTAAGCTAATA	GATGACGAGACGGCACTGTACCTCG
>bc25mer_12633|bc25mer_12634
GTTCTGATCCCGCCCGCTTAAAGAC	GTCAGTCTTTCCGCACTTATTGCGA
>bc25mer_12635|bc25mer_12636
TAGTAGCACACGATTTGAGGTGCTC	GAAGGTATCGGTTTCCTCACGGGAG
>bc25mer_12638|bc25mer_12639
CCGGGTAATTTATTCCGACAGCCTA	GCTACTGGGGATACCCCGGAAACTT
>bc25mer_12641|bc25mer_12642
GTACCTTGTGGGTGCGTGTATAACT	TAGGCTTACAATGCACCATCACAGT
>bc25mer_12643|bc25mer_12644
AGTAGAGAGGCTCCGGACAATCCTT	CAACTGTTTGGACTGTGGTGGTTCC
>bc25mer_12645|bc25mer_12646
GTGTTTCGCTAGTGATCTGTCCCAC	TTAAAGTGACTTCGCCTGGTTTGTT
>bc25mer_12647|bc25mer_12648
AAGGCTGCTATTGTTAGCCGATCAG	GACGCTTTATTAGCATACCTATCTC
>bc25mer_12649|bc25mer_12650
GGCCTGGTGCGATCAATTTCAAACT	GAAACATCGTTCCGAGCTCTGTATT
>bc25mer_12651|bc25mer_12652
GAAACCTCGGAAGTTTAGATGGTCA	TGATGGGGTACCAGACTAGGCATCG
>bc25mer_12653|bc25mer_12654
CTCAGTGGTACCTCTTACCTTCGAA	TAAAGCACGCCTCGCTATGCGTCTC
>bc25mer_12655|bc25mer_12658
CGACAATTAGGAAAGCCGTCTCGTG	AGTACATTGTGCGACGATCGCTAGC
>bc25mer_12657|bc25mer_12659
GCACCAGTTCGCTTTATACTTATTC	CATGGTATACGTAGAGGAGGCTCCA
>bc25mer_12660|bc25mer_12661
AACAGTCTTACGTAGCTCGGCCCTT	TTATTGGCCTCTATGGTCCCTTGTC
>bc25mer_12662|bc25mer_12663
TGAGCTGTATTATGGCATCACACAT	CCCGCGCTCTTACAAATTATTGTCG
>bc25mer_12664|bc25mer_12665
TTCGATTGGAGGCTGCTTAACCCAC	ACATTAAGTCCGGGGCTATCTATAT
>bc25mer_12666|bc25mer_12667
CAAGCGTAGGTGATAGTCCTCTACT	AGATAGTGGGAACTCAGATCCTCGG
>bc25mer_12668|bc25mer_12669
CGAGATTACTCAGTGCTTACCCGTT	GTCCTCAGCGAAACCAGCGAATTAA
>bc25mer_12670|bc25mer_12671
GCGGGCATGGTACAAAATTAGGTCA	TCTATCAGCCCGTATTTTGGCTGTC
>bc25mer_12673|bc25mer_12674
TTCGCTATAACGAAGCCGTTTGCCA	TGGGGCACAGAAACGCCTTATCTAG
>bc25mer_12675|bc25mer_12676
GATTACAAGGGTTCACGACCGCTAG	GACGTTATGCCAATACGTGTCATGT
>bc25mer_12677|bc25mer_12678
GTTCATGCTAATGGTTACCAACGAC	CTAGAGAGCCTATGCGGAGTGTAAA
>bc25mer_12679|bc25mer_12680
GGGTATTTAGCTGATGTTCGACCGC	TCACAATGGTTCCTGACCGCAAGGT
>bc25mer_12681|bc25mer_12682
CGCCACTCACGGCAGACTTATTCTG	CAGGACGGGACGAACTCAGAAGTTT
>bc25mer_12683|bc25mer_12684
GTCTGTGGCGTTCTTGGGGAAGAAC	GTGCGCCTGCTCTGACTTTACAAGC
>bc25mer_12685|bc25mer_12686
CTGTGATGTATGCGCCTTTAAGCTG	TAAGTTCTCACCATGCGTCTCAGAG
>bc25mer_12687|bc25mer_12688
TTCGTGCATCTGAAAACCCTGGGAG	TTGGGGCCAATGGATTGCGTAGTAC
>bc25mer_12689|bc25mer_12690
TAGAGTTATGGGTGAGTCGGCCCTC	GTTTCATCAACAGGGCAAACTGAGT
>bc25mer_12691|bc25mer_12692
GTGGGCTGTTTTCTCCTTTACCTGA	GCGTTGGTCACCTCTATTACAGTAT
>bc25mer_12694|bc25mer_12695
TTCACCTATGTCCCGACCGCACTAC	TCAGCACTAACGCCAAACAGCTAGC
>bc25mer_12696|bc25mer_12697
TATGGTAGGAGCCATGCCGACTGTA	GTTTTATCTTACCCTCGATCGAGGT
>bc25mer_12698|bc25mer_12699
TTTACGACTGGGCCGCTTTTCCGAA	TATATTCTGCCCAGAGCTGAGCTAC
>bc25mer_12700|bc25mer_12701
GTCGAGTGCTCCCGATGACGAACAG	GGTCGAGCAGCGATGTTATCGAGCA
>bc25mer_12703|bc25mer_12704
AGAGCCATTGTCTGGTGCATGAGGA	CCATATTGGATACCTAGTTTGTCAC
>bc25mer_12706|bc25mer_12709
TCGTATACAGGCGGCGATTAGGTCA	TCTTTTCGTTTTACCGTTTGGACCT
>bc25mer_12708|bc25mer_12712
TACCAGTGCGACGTGGCGATATCTG	TAGATATTTCGTGTTCCCAAGCGGT
>bc25mer_12711|bc25mer_12713
TGTACTGCGAATCCGGCAACTCAAT	TGCCATATATGAGATTAACGCGCGC
>bc25mer_12714|bc25mer_12715
AACTTATGGGGTCACGGTTACCTCT	AGACGAGTTTCTTAGCCTGTGCGCA
>bc25mer_12716|bc25mer_12717
GCGAAGAGTCCTCCGGGTGGGTATA	CGCAGGTGTTAAGACGATGGGAGGA
>bc25mer_12719|bc25mer_12720
CTTTAGATTTCCCCGGAAAGATACG	GTTGACGCCTTTTACAAGGAACGAA
>bc25mer_12721|bc25mer_12724
CTCTATCCCCTGAGGATTGCCGGAC	TCCAGCGTCCATTGATGCGAGATAA
>bc25mer_12723|bc25mer_12725
TGCGAATTATCTTCCGCCTTGTCGG	AGGTAAGGGCCAGTATCGTGCTGTC
>bc25mer_12726|bc25mer_12727
TTGCTTCAGGTTATTTTGATTCCCC	ATAACCTGTTGAATTTTCCGTGCGG
>bc25mer_12728|bc25mer_12732
CAAGGTCATTGCCCTCTGCTGCTAC	ATGCCAGTCATGCGTTATATACCTT
>bc25mer_12730|bc25mer_12733
ACGCTAATGCTTCGGAGTTTGCCGA	GTTATTGGAGTCCCTTGGCCGCAAT
>bc25mer_12735|bc25mer_12736
TGTACGGTTTTACGTCCGATCAGGG	AGTTTCGCTGTTCCGTATACAATTT
>bc25mer_12737|bc25mer_12738
AGTCGTCTAGAAAGAGTGTAGCATT	CAAATGCCCGCAGATATTACCTACT
>bc25mer_12739|bc25mer_12740
TACGCGGTTTGTCTACGTAAGCTCG	CGGAGGCCGCGCATACAGTATATCA
>bc25mer_12741|bc25mer_12742
CTACTGAACCGCTCGGCATACATTC	CCATAGAAGGGAGCCGCATAAAGCC
>bc25mer_12743|bc25mer_12744
TAATTCCGGTATCGGGCCCTCGTTA	TTGGGGTGATAACCGTGTGACCTCT
>bc25mer_12746|bc25mer_12747
TGTAGCGACACCCGCTGATGTAAGA	GACGTTTATGTTAAAGTCACCTCAC
>bc25mer_12748|bc25mer_12749
TGTAGCTTATCGCCAGGGCTCATTT	GGCGTTTGTTGCGCGGATATGTATG
>bc25mer_12750|bc25mer_12751
TGGCGAAGTGTACTACCGAGCTGTA	TGATTTCAGAAGCGTTATCGGGTCA
>bc25mer_12752|bc25mer_12753
GGTTGTATACGTTGTCACATTTTCG	GGTATGTTTATGCACCTCAACACGG
>bc25mer_12754|bc25mer_12758
TTGGCGTATGAGGAGGCGAGAGTAG	TTAATGTTCACCTAACGGGGCTGCT
>bc25mer_12756|bc25mer_12759
ACACACGCTTCACTCGGGATTTGGT	TTTGCCTCCGAATCGGGCCTTATGT
>bc25mer_12760|bc25mer_12761
GGCCGGAATTGGTGTACTCCACTAT	ATGATCTTTACTCCTTGTACATGGC
>bc25mer_12762|bc25mer_12768
CAGTGGATACCGGTGCTACATACCG	TAAAGACGTTCCCTATGTCTTGTTG
>bc25mer_12766|bc25mer_12771
GTACAATTCTTATGTGTTCCGCTCC	TAAAGTATCTTGCGGCGTGCGTCTT
>bc25mer_12770|bc25mer_12774
GCCGTAAGGTACACCTGGACTATTT	GTCTGTGGACATTCACGTAATCGAT
>bc25mer_12773|bc25mer_12775
GACCTGTTTCGACGTATAGTGGCGT	CATATTATGCCAGGCCGTCTCAATA
>bc25mer_12776|bc25mer_12777
GAGCTAATTTCGACCACAGGACTTT	ACGGGGTTTCCCTTAATCGGGTATT
>bc25mer_12779|bc25mer_12780
GGAATATTACGTTGCCTACGGCCGC	AGGAGATCCACGGCACTTCTTTCCT
>bc25mer_12781|bc25mer_12782
GAAGCTCCTGAGCCGGAGTCTTGAC	CGTTAATGATACCCCAAGGTGTCCA
>bc25mer_12783|bc25mer_12784
CGGATAGTTAAGTACGACCTTTCAG	CAGTTCAAGCGCTCCATGGCAAAAC
>bc25mer_12785|bc25mer_12786
GCGCTTTATACAGTAGTGTCTGCGG	GATCAGAGTCCCTTCCGCGTATCCT
>bc25mer_12787|bc25mer_12788
GTTAGGATAATTACACCCCTTCGTT	GCTCGTCCACGTATTCAATTGTGGT
>bc25mer_12790|bc25mer_12791
CTCTTCCGTTTTCGGAGCGTCCTTT	TATGTCACATGGTGGAGCCCATTTA
>bc25mer_12792|bc25mer_12793
ACTCATATTGTGGCCCGTGTGTGGT	ATGGAATCCTGCCAATAGGGGCGAT
>bc25mer_12794|bc25mer_12795
ATCATGTATTCTCTTGCCCACGGTA	TCCCTACACAGCCAACATCGATATA
>bc25mer_12796|bc25mer_12797
GTGACCCGTTTAGGCGATTATTATG	CCATTGCCACTTACGACTGAATGAA
>bc25mer_12798|bc25mer_12799
AGCCATAGTATCCCACTTCTAATGG	GAAATATGCGATCACGTTCTTAAGG
>bc25mer_12800|bc25mer_12801
TCTTGAGCCCAGGCCTAACCAAAAT	GGTATCACTCCCTCGTTGTACCCAT
>bc25mer_12802|bc25mer_12803
GTCAGGGAGCATTTTCGTAACAGTT	CCTCCAAATCGCTCGGTATTTGTAA
>bc25mer_12804|bc25mer_12805
CTGTTACGAGCTATAAGACGCTGTT	AAGAGTTGCGTCAAGGGTCCGACTG
>bc25mer_12806|bc25mer_12807
CCGGAGAGGTACATCTTCGCCTGAC	AAATGGGCATTACCCTCCTGCGGAG
>bc25mer_12808|bc25mer_12809
ACGTAGTTGATAGTAGCACCGTCCT	TCCTTGGATATCAGTCCAACTGGAG
>bc25mer_12810|bc25mer_12811
CGGGCTTTCGTACTATCAAGTAATG	CATCAGAGTTATTATTCGCCCGAGG
>bc25mer_12812|bc25mer_12813
TTGCCGTGTTGCCTAAAAGCAACTT	GTCTCATGTGCTGACTTCTTAAGTT
>bc25mer_12815|bc25mer_12816
TCTGCTGACGTTCAGAATGGTCCTG	TTACAGAGCATGGTCGTCCGACTAC
>bc25mer_12817|bc25mer_12818
CTTCTGCGCTTTTAAGATTCCGAAT	CACATTTTGTCGTGGAGTGCGCTTG
>bc25mer_12819|bc25mer_12820
TAGTGCCGTTATGTGAATCCGGCGT	GCCGCGCCTCGCATAGAATTTTACA
>bc25mer_12822|bc25mer_12823
GAATTGCGCGTTTCCCTAATACAGC	TTGGGGCTCTTGTTCGCAAGTTCAC
>bc25mer_12824|bc25mer_12825
AGTTTGAGTACTGGGGCGGTACACA	GATTCCATTTCTGAGGCGGGCCTTT
>bc25mer_12826|bc25mer_12827
ACTGGTTGGGAGCACGGCTCATATT	AATTTGTTGTGTTCTCCACGGGAAC
>bc25mer_12828|bc25mer_12831
CAAGGGCGGGTCTTACTTTGGAATG	AATTATCGCGGCTCACAGGTAATGG
>bc25mer_12830|bc25mer_12834
GGCTAGTAGAAACCCGAGCTACGTG	TGCTATGGTATCCGTTTGGTGTGTG
>bc25mer_12833|bc25mer_12835
ATAAAGCTAGCGCGAGTGGGGTACT	GATGCGATATTTCTAACCTAACGGC
>bc25mer_12836|bc25mer_12837
CTCGGTCGGGAGGGTACTAGCTCAT	ACTGGGTACTGCGCTTTACTAATCT
>bc25mer_12839|bc25mer_12840
ACTAAGTCTGAGGGCATGCCCATTG	TACATCAGGTGAACGTCCAGTCGAT
>bc25mer_12841|bc25mer_12842
GTGCCATAAACCATCATTCGGAGAC	GATTAGACTGGAAACCCTTACCTTC
>bc25mer_12845|bc25mer_12846
GCGTGTTATATGGTAGCCTTACGCG	ACGCTTACGCACGTTGATTTTACTT
>bc25mer_12847|bc25mer_12848
TTTCAAACCACCCAATCCAGGAATC	TCCGTTGATAAGATACAGCGCCATG
>bc25mer_12849|bc25mer_12850
TCGGAGCATTCAATGGGCTTATCCG	GATGCTTTGACAGACCGACGGTGGT
>bc25mer_12851|bc25mer_12852
CTTGTACACGGAGCTTTGGTTACGA	GCATTGTTTAATTGAAGCCCTGCCG
>bc25mer_12853|bc25mer_12854
TCCATCTCGGTGCCGCCTACTAGTT	CCTCTAAGTGGCGTGGACATCGTAT
>bc25mer_12855|bc25mer_12856
TGTGAGGGGTCAAGATATTTGGCTG	ATTCAAGGTCTAGTATGTGCCTCAC
>bc25mer_12857|bc25mer_12858
CATAGTACGTGCCGTGAGCGCTCAG	GGACTAGTACCGCGGTGTGCTATCT
>bc25mer_12859|bc25mer_12860
GCGAATGTGCTGCCATGCGATATGG	ATCGGATATTATGGTTTGCTTCCCC
>bc25mer_12861|bc25mer_12862
ACGGGAAGCGCCAGGATTAACCTAA	CTCCAATCTTCGCCCACGATTTCCT
>bc25mer_12863|bc25mer_12864
TGTAGTCACACATATACGGACCCGG	TCAGGGCGGTGACACTAAAGCCTAT
>bc25mer_12865|bc25mer_12866
GTGCTTCAAATCCGGACTCGATTGA	CCAGTTATGACCAAGCTGTCCATGC
>bc25mer_12867|bc25mer_12868
GGCATGTGGGTCGCTGGTCCATATA	GAGTTTCTGCGCATGATGACACTTT
>bc25mer_12869|bc25mer_12870
TCGTCGATGTAGAATGGGACCTCGT	ACCTTGTGCCTTTTGGGTCAAAAGC
>bc25mer_12871|bc25mer_12872
GTGCACGACTAAAAGGAAACCGCCA	AGGGTAGACCTACCAATTTGGGTTA
>bc25mer_12873|bc25mer_12874
AAGGAACTGAGCCACCCTACGTTCT	TGTGACCTAGACCAAGTGGTTGATC
>bc25mer_12875|bc25mer_12876
GTATTCTTCCGTAGCGTGGGAACAT	CGGTTTACATCATTTCAGGTACCAG
>bc25mer_12877|bc25mer_12878
CATGTTAGGAGGATACGGGGCACGA	AAGGTCCACAAGCAGCAGTTCCGTC
>bc25mer_12879|bc25mer_12880
CTAGCGCCACCACTCGTATCTCGAA	CTAGCGCGGTCCGGATTTTATAACC
>bc25mer_12881|bc25mer_12882
AGGCTTCCGAGGGACTCAAGTCTAA	TGGCAATCGTGAATTTGTCTACGCC
>bc25mer_12883|bc25mer_12884
GAGAACAGGCGGCCTTTCATTACGA	TTGAGAGAAGGTCCATCGCACATTC
>bc25mer_12885|bc25mer_12886
TAATTGGCGTTTACTGGCAGACGTC	CTGTACGCCCACAGGTATTCTCACC
>bc25mer_12887|bc25mer_12888
GAACGTCATGGGCGACTACACATTT	GGGCTCTATACTTTCTATCTGGAGC
>bc25mer_12889|bc25mer_12890
GAGTCATGTCGCCCCTTTATTAATA	GGATCATGCACGGTTCACTAATAGT
>bc25mer_12891|bc25mer_12892
GAAGGAATCCCACTTTTCAGCTATT	ACGGGTTGTAGTCGTTCTAGCCAGC
>bc25mer_12893|bc25mer_12896
TGCAGCTTGTCTTAAGCTTCTGCAT	ATACGGAAGAGCTATCTGGCATAGG
>bc25mer_12897|bc25mer_12900
GACTGTCGTGATCCATTAATCCTAC	CTTAGTCCCCTTTCCGGTGTGTCCC
>bc25mer_12899|bc25mer_12901
GATTTCAACCGCGGATCGACACCAG	CACCATTCTTGGGCTCACTATCGGT
>bc25mer_12902|bc25mer_12903
GTACTATCGGCCGGTACCCTAGCAA	TGACTCTTTGCTGGAGCCTTCGTCC
>bc25mer_12904|bc25mer_12905
CAGGGTTACGACAGCTACCAGGTAC	GGTCGCCATCGTGTGGAAATATAAG
>bc25mer_12906|bc25mer_12907
TATTGGGTGGGATACCATTCTCCTG	CGTTAGTGCTCTTCCTTACTGATTA
>bc25mer_12908|bc25mer_12909
TGTCACCGATGTCCCTCGACGTATA	TGGAATGTTATGTCGGACTCTCCCC
>bc25mer_12910|bc25mer_12911
TGAAGCTAACCGTTCCTGACCTGCC	TTTACAGCCGTTCGTGTAAGCCCTG
>bc25mer_12912|bc25mer_12914
AGGATCAACTCCGGGGCTTGTAAAA	TGCCGCAAGAATGGTAGACTGTCTC
>bc25mer_12915|bc25mer_12916
GTAATACCTGTCTCTTCCCGGAAGA	CGAAAGACACAACTAATGTCCGCCC
>bc25mer_12917|bc25mer_12918
ACCACCTTAGTTCCTTTCATCTCGA	GAAACGATCTGTCGTAGGCTGGTGA
>bc25mer_12919|bc25mer_12920
GGGCTTATTTCAATTTACCCTGCAC	CCTTCGTGCCCAATTCATAAGTCAA
>bc25mer_12921|bc25mer_12922
GGAAACTAATTGGTGTTTGCCTCCT	TTCGCCACAATAAATTCCGCTGTAC
>bc25mer_12924|bc25mer_12925
TGTTTAGTTATCCACGCGGCATCGG	GTCGTCAGGAAAGAGAGTCCACACG
>bc25mer_12926|bc25mer_12927
TTAGTCGATACCACTTCTAAAGGCG	TGATGTGTCACTAGAGTCTCACGAT
>bc25mer_12928|bc25mer_12929
ACATTGATTTGCGTTGCTCTCTATA	CGCTTATATTCCGCGATTGCTCATG
>bc25mer_12930|bc25mer_12931
TAAGACGTATTCAGCTTCGTGCTAG	GGGTATTTGCCTCCATGACAGAAAT
>bc25mer_12932|bc25mer_12933
AACCGGTGATTTCCCTGGTTAAGCC	TTTGCTCAGTTCCAATCCCGAGAGT
>bc25mer_12934|bc25mer_12935
AAGGTGTTCACTCCGGGAACTAGCG	ATTTACGTTACGCTTTCCGTCACTA
>bc25mer_12936|bc25mer_12937
GCACATTTATGAGGTCACCCTGTTA	TCCAGCCCTATCACACGACGACTGT
>bc25mer_12938|bc25mer_12939
CCGTTTGTGCCCAGAAGGCAATAGC	TATCAATTACGCAGGTGTGCTGCTT
>bc25mer_12941|bc25mer_12942
AACTCAGGTGAGACTTGACCGTACG	GCTGGGATTCAATGTATCTCCTTTC
>bc25mer_12943|bc25mer_12944
GTAACCAAGACCGGAGGGCCCTTTA	ATGGAGATTTGTGGAAGGGACGTTC
>bc25mer_12946|bc25mer_12949
TTAAATATCCCCTTGAGGCCCATAG	ACCGAGATGGCTCTTCGATCAGGAT
>bc25mer_12948|bc25mer_12953
CTGTTCGGGTTAGACTACGCTTAAT	GTTGATAAATTTTCCAACCACGTCT
>bc25mer_12951|bc25mer_12956
CAGAGCCTGGGGTTACTGAATGGAG	TTGCTCAAAATTGGCGTAGTCGACG
>bc25mer_12955|bc25mer_12957
TGCGGTTAATGGCCTCAACTAGATT	GAACCGTTTAGTCGCTAAGGAGCCA
>bc25mer_12958|bc25mer_12963
CCGTCTCACATCGTAGGAAATTTTC	GTATGTGCGACCCGTGACTAGCCTG
>bc25mer_12960|bc25mer_12964
GGCGATTAGGCTACATAGTGTCCAT	ACCGAATGGTCCTTAGATACCCGAC
>bc25mer_12966|bc25mer_12967
GGCTAGCAGACTTTCGTAGTTCTTT	CTCCCGGCATACGTTGGTGTGTTAT
>bc25mer_12968|bc25mer_12969
TCTCATTATTCAACCCTAATCCCAC	GGAATAAGTGGCTTTCCCGGCGTTG
>bc25mer_12970|bc25mer_12971
ATCGCGGGGCTATACTTTCACACGT	GAAACGAAACAGGCATCGCCGACAG
>bc25mer_12972|bc25mer_12973
GCATATGGGGCCCAGGACATATACG	AGAGGGCAGTAGCCTACACCCTGTT
>bc25mer_12974|bc25mer_12975
GTATTATGCTCGCCCTCAATCTTAT	GTGTATCTTACTTCACAACGCCAAG
>bc25mer_12976|bc25mer_12977
AACGAGCGCCTGCCAATGATACACT	CTCTGTTATGGTTAGCCAGACATCA
>bc25mer_12978|bc25mer_12979
ACATACGCTCTCCGGATTCATGACC	TCATTAGCAACGCCAACGCACTAGA
>bc25mer_12980|bc25mer_12981
CTGAAGGGGACGCACGACAACATCT	AAGGTCACTTGCTGTATCCACAGTC
>bc25mer_12982|bc25mer_12983
CGTCACGGATCAAAACCGAGGTCGT	TAATGTTTACACCAGTACGACCGCG
>bc25mer_12984|bc25mer_12985
AACTTTCTAGCATTCGCCACACCCA	GCGACACTCCAAGCACGGAGTTCTA
>bc25mer_12986|bc25mer_12989
ACCTTCACCCGCTGGATACATCATA	CGGTAGTTGCTTTGTTCACCGTCCA
>bc25mer_12988|bc25mer_12990
TGTGACCTTGCTTGTTGTACTAAGC	GTGATTGCTCCCTCGTCAGGCGTTT
>bc25mer_12991|bc25mer_12992
CCTTGGAGGCACACTCTGCTAAGAT	AGGTTACTAGCCCATGCGTCCTTAA
>bc25mer_12993|bc25mer_12996
GATACGTCGAACGGCGAACTGATGA	GGCAGTTTGCGTCTTGCCTGAAACA
>bc25mer_12995|bc25mer_12997
GTAGAGCTAATTGTACACGATTCGC	TTTGCCGTATGCCCGAATGTATAGG
>bc25mer_12998|bc25mer_12999
GCAGGCAAGAATTAAACTTGTTAGG	AGCATTCCCGTGTGGGGAAATACCC
>bc25mer_13000|bc25mer_13001
ATCGTCGATAGTGTCGAGCTGCGAG	CACATCTCGGGCACTCTAGATGGTT
>bc25mer_13002|bc25mer_13003
CCTTTGCCTTAGAGATATAGCACGA	GAATAACAGAATCCGCTTCGGTATC
>bc25mer_13004|bc25mer_13005
GGTTCTTAGTCGTATATCGGTCCAG	TACGTTTTACTGTGTACCCTATCAC
>bc25mer_13006|bc25mer_13007
CTTTGGGCATGGTCCGCTAAAACCC	GATAACCCAACAAACGACTGGCGCT
>bc25mer_13009|bc25mer_13010
AGTGTTCACAGTCGTTCGGGGACAG	CGTAGGTTCATTTACATGTCCGTAT
>bc25mer_13011|bc25mer_13012
CAGAAGTCGGCCCGAGCCTTGTTAA	CCGTCCGAGCGAATATATGAAGCAG
>bc25mer_13013|bc25mer_13014
TGTGCCGTTTCGGAACCTTACCAAA	TCTCTTGCTCAGGCAGTATGTCTAA
>bc25mer_13015|bc25mer_13016
GCTGGCTAAGATTACAATCCTTTTG	GGCAAGCGGGATAGCGCTCCTTAAT
>bc25mer_13017|bc25mer_13018
AATATAACATGCCAACCAACCCAGA	TGTGTAAGCTGGCGTTCCCATAGAT
>bc25mer_13019|bc25mer_13020
GCTAGTGTCAGCGGATTCGTTTTCT	GAAGCGACGTGCATTTCGATACCGG
>bc25mer_13021|bc25mer_13022
CTTAGCCTTAGGGTAGAGGCCGCTC	CTACATCTAGCGTCTTTATGCTTAG
>bc25mer_13023|bc25mer_13024
AGTCTCTGGTGAGGAAGCCCTGAGA	GAGTGCCGCCGTTAGTCAAATTGCT
>bc25mer_13025|bc25mer_13026
CGGATTATCATAAGTTTCCCTCGTC	CGGTCAGTAGTCTGCACTTGGGTCT
>bc25mer_13027|bc25mer_13028
CAGCCTCCGCTGACGCGATATACTA	AAATCACGGCTCCAGTCGTCGTGTT
>bc25mer_13029|bc25mer_13030
GGACAAGTGCCTAGCCTGATTTATG	ACTGGTAGGTATTAGGGACCATTGG
>bc25mer_13031|bc25mer_13032
ATGGGTTCATTCCTTTCGTCAACAG	GTGGTGTACGCAGACTACGTGCTGG
>bc25mer_13034|bc25mer_13035
ACATGCCTGACTACCCCAGACGAAC	CGAAGCTTAGACTTCTAGCCGATTG
>bc25mer_13036|bc25mer_13037
AAACGAGTTACGCCCCGCTCTAGTT	GCCAGTCCATTAAACTGTACGTGGT
>bc25mer_13040|bc25mer_13041
GTACACTGTTGCGGTATGGCGCTCA	TTTTGTTAGCAGGAACACGCGCTTG
>bc25mer_13042|bc25mer_13043
CACCGCAAAGTCAGTTGGCAGAAAC	GTGTTAACTGCACCGCTAGGGTTTA
>bc25mer_13044|bc25mer_13045
ATGAATAGTTGATTTACCCCGCGCG	GAGTATGGTGGCGAATGGTCATCTA
>bc25mer_13046|bc25mer_13050
CTTCGGATAGGGCCGGCAATGAATA	GCTTATGTCTCCCAAATCGGTCAGT
>bc25mer_13048|bc25mer_13051
AGTGTCGTCATTGCCTTGGTCCATG	AGCGGACATTTCGCAGATTAGCTTG
>bc25mer_13052|bc25mer_13053
GTCCGAGAATGGCATTGCGAGTACG	AGGTGTGTCGCGACTTCCCCTTTAA
>bc25mer_13054|bc25mer_13055
GGGGCTATCAAACCGCAATCGATTT	CCGAAGTACCTATTTTGTACGCTGA
>bc25mer_13056|bc25mer_13060
GATCAAGTGTGCGCCCACGATGTAA	CGGGTGGCCCCAGAAACGAATACTA
>bc25mer_13058|bc25mer_13061
CGAGGGCTGTGCATCATGCATGTAT	CAAGTGTATCCATTCGGGGTAAAGG
>bc25mer_13062|bc25mer_13063
TGGCGGAAAAGCAGCTTACCCCTAT	ACAGACGAGGTAATTGTGCGCGTGG
>bc25mer_13064|bc25mer_13065
ACTTTGTTAGACCAGCCTCGGGTGG	GAGTGGAGTTTGCCCTGAGCCTAAC
>bc25mer_13066|bc25mer_13067
GAATTGAGTCAGCGCTTTCGGCAGC	ACTGCATATAGTGGCGAGAGCCCTC
>bc25mer_13069|bc25mer_13070
GTGTAACACAGAGGTGCTTCAGCTG	TGAGTCATTCTTTCGACATCGGTAT
>bc25mer_13071|bc25mer_13072
TAAGAGTGCTGCGTTCTACCTAGCC	GTGATACGTCCACCGTCCACCATGG
>bc25mer_13073|bc25mer_13074
GGTAGTCTCGCAACCGTTAGAAGTC	CAGTACCCTTGAAGGCCAAAGTAGG
>bc25mer_13075|bc25mer_13078
CCAGAAACACCTCGGTGACGACACA	GCTCCTATGAACACGATCAATGCGA
>bc25mer_13077|bc25mer_13079
ATATCTATAGTCGCTCACTCTAAGC	TATTGGTCTTTGGCTAAGGCCCTTT
>bc25mer_13080|bc25mer_13081
ATATGGCTCATTATTACCTGACCTA	ACTTTAGTCTCCTACCCTAGTCATG
>bc25mer_13084|bc25mer_13085
AGCTCGTTATCCTTTACGTGGTTTA	GTAATACGGCTCACCTGATTGCCGC
>bc25mer_13086|bc25mer_13087
ACTTCGACTTAGCAAATCCCTTCCT	ACATGTGTCAGCTTGTGCATTAGTG
>bc25mer_13088|bc25mer_13089
GTCGTGTGCAGGGTTACGTGCTAAT	CTATTCGCAGGCTATTATGCTAGTA
>bc25mer_13090|bc25mer_13091
GCTAAGGCCCGGACTATTCAAACTT	GTGATTTCAGCCCCTCGTGATATGG
>bc25mer_13092|bc25mer_13093
AGTAGAGAATGACCACGGGCTACAA	TGCGCCCAACACGATACTGTATGCC
>bc25mer_13095|bc25mer_13096
TAATCCTGTAGGGACCCTGAGCAGC	GGAGCGGCGGTTGACCTCTTATGAT
>bc25mer_13097|bc25mer_13098
GGTCCCTCGTGCATGTGTACTGTAT	ATGTGATCTAAATGAGTGCCCTGCT
>bc25mer_13099|bc25mer_13106
TGGGTCTGGGTCTAGGAGTTCGCTC	GCAACCAGTACGTAGTTCCAATATT
>bc25mer_13103|bc25mer_13107
CTCGTTATTGCCTCTAAGAGTGTTG	GTGAACAGAGCGGGTAGAATCGAAT
>bc25mer_13108|bc25mer_13109
ACGCGCTACAGCCCTCATAATCAGA	GGGTCACCGGATCTCATACTTAATA
>bc25mer_13110|bc25mer_13111
GTACGATCTATCCCCGGCCATCATG	TGGCTTCCACAACGTGTCCCTTTAA
>bc25mer_13112|bc25mer_13113
GCTTAGACCATGGCAACTAACGGCC	ATAGTACCCACACAGAGGGCGTTAT
>bc25mer_13114|bc25mer_13115
ACTGGTCATTCTAACACAGGCGCGA	TGGGCGTATCGGCTATACCTTTCTA
>bc25mer_13116|bc25mer_13117
GGCTTCTGAACGTAATGATTACCCG	GTGGTATTCTTGCCATACGGTACAA
>bc25mer_13118|bc25mer_13119
GTATCTTTGCCAAGCACGTGAGTTC	CGATATTGTACAGTATGCACCCGGC
>bc25mer_13121|bc25mer_13122
TGACAGGGGTGGCTTCTTTAATTTT	TTAGCCGTTTTGGCGCGAACGATAA
>bc25mer_13123|bc25mer_13124
TTCCGTGCGAATTGATCCATGCCAA	CCTACTACTACCTGCTATGGGGTCC
>bc25mer_13125|bc25mer_13126
GCTTGTATTTTACCCTGGAGTTAGT	ACCTTTCCACCGACCACGTTCGAAT
>bc25mer_13127|bc25mer_13128
TGTTCGCATTTCTCTGACTTAAACA	GTGGTACTTAATGGCCTTTGATGCC
>bc25mer_13130|bc25mer_13131
CCGAATACTTCTATGGACAGCGGCA	CAACTACAAACCCACTTCAACACGT
>bc25mer_13133|bc25mer_13134
AGCTGTATGTCTCACTATCTCAGCG	TCAACTTGGGGTGTGCCTGTGACTT
>bc25mer_13135|bc25mer_13136
ACGAGTTCTGACTGTGGGACCTGCA	GACTTTGGATAATCGCGAAGCCCGT
>bc25mer_13138|bc25mer_13139
ACCGTTATTCGTTCAGCCGTCGAAC	AATCATTTCAGCTTAAGCGTGCGGT
>bc25mer_13141|bc25mer_13142
AGAGCATCATAACCTGGCAGGGCTC	GGGCATCGATTCGGAGCCGTCATAT
>bc25mer_13143|bc25mer_13144
CTTCGTAACCGCTTCCGGTAGCCAT	GCAGACTCCTCAGATCGTTAGTGTA
>bc25mer_13145|bc25mer_13148
TGACATATCGGCAATTTCGACGTTA	ATGATTCCACCACAACAAAACCCTC
>bc25mer_13150|bc25mer_13151
TGAACGTATATCACCGGTCATTCTC	GTGAAAGTCTCTGGGCGGTTTTGGA
>bc25mer_13152|bc25mer_13153
TTGTAACCATCAGTCCACGTTGGTA	GGGTTGGTCATACATTCTTTGACCA
>bc25mer_13154|bc25mer_13155
GCTGGAGCGTCCCTTGGAATACCAA	TCTAGGGTGTGTACGCTGGCCCTAT
>bc25mer_13158|bc25mer_13159
GCCTATTTTAAGTCGTCAAGCTAGC	AACGCCAGCGTTCATTAACTGGTTA
>bc25mer_13160|bc25mer_13161
CGTGGTTACAAACGGCGATATCGCT	CACCTAGCGTGCGGACATGGTATGT
>bc25mer_13162|bc25mer_13163
TCATGTAGTTCCACCGTAGCACGAG	CATGAGATAGTGTTCTCGGTATCCC
>bc25mer_13164|bc25mer_13165
GCCTTTGGATCATGCATAGAGTTGC	TATCCTTTAGTCGATGATCGTCTAC
>bc25mer_13166|bc25mer_13167
TATACTGTCGACCCACATGTCAGGA	CACGTCGTGCCACTACTTTGTCTCC
>bc25mer_13168|bc25mer_13169
CCGCGGTCTGGAACAATTCACTACG	TGGCGGGAACTAACGTAGACTTCAC
>bc25mer_13170|bc25mer_13171
GCCTACTTAGCACGCTACAGCCATA	CCGTATTTTAGGCCCTAGAGTTATA
>bc25mer_13172|bc25mer_13173
GACAGTATGGGCCTTTAGTACCGAT	AGTCATCTATGTTATGCCGGACCCA
>bc25mer_13174|bc25mer_13175
ATTCGCAAACGATGAAAGCTACTGG	GTGGCCAGATCGAACCTTAGTTTTA
>bc25mer_13176|bc25mer_13177
GCGTATCAAGACGTATTCCCGCATG	GTTTGTGTAGTTTGCGGCAACTGTG
>bc25mer_13179|bc25mer_13180
TGGGTCGGCACACTATTACTTAACA	TCCGGCCAGTCATTTCACCAGAGAC
>bc25mer_13181|bc25mer_13182
GTTAGCAAGCGGAGGCGCTGTTACT	TCTGTAAAGGTCCACTCCGTCTAGA
>bc25mer_13183|bc25mer_13184
GTGTACTGCGGGAGCCCTTAAGGAT	ACGTATCAGAAGTACGCAGTTTCTA
>bc25mer_13186|bc25mer_13187
CCACTATTTCCGTTAGCTGGATCGA	TAATCCCAGGGCAACCGCTGGATAC
>bc25mer_13188|bc25mer_13189
TATCAGAGTGGCCCCGATTCAATCC	ATGTAACTGCACGTCTGCGCTTTAC
>bc25mer_13190|bc25mer_13191
GCCTCAACTAACGATAGAGTGTTTC	GTAGATCACATCATACGGCAAGTTT
>bc25mer_13192|bc25mer_13193
AATCCGCGTCAGCTCCTAGCGTTAT	TCACTCGTTGCCCTTCGCCAAAATC
>bc25mer_13194|bc25mer_13195
CGTATGGATTTTAGCATGGCCGCCT	GACGAATATACTGAGGTGGTGTAGT
>bc25mer_13197|bc25mer_13198
ACCTGTAATCCTATCAACAGGCGCC	TGTACGCAAGTGTCAGGAGAGGCAG
>bc25mer_13199|bc25mer_13200
TTTTCGCTTTGACAATCGAAGTGCT	CCTCACCACAGCTCGCGTCAATACT
>bc25mer_13201|bc25mer_13202
GATCGTCTTATCTACCGGCATGTCA	TGATTCAAATCGCCCCTCGTCGTGG
>bc25mer_13203|bc25mer_13204
CTTTTACGGTCTGGCTGCGGTGTTA	AGCAGCTTAGCCTCTTATGTATACG
>bc25mer_13205|bc25mer_13206
GTAACAGGACTATCCGATAGCCGCA	GAGTCCTAATTAGCCCCAATCTCCG
>bc25mer_13207|bc25mer_13208
ATTGTGGAATTTCGCCCCGACTAAG	GGCTAACTGATTTTGGCAGCTTGTC
>bc25mer_13209|bc25mer_13210
CAGTTTTCATGCCAGCTGGCTCTAA	GCGTTGGTTGCCTATATTCAACTTT
>bc25mer_13211|bc25mer_13212
CGGGTGAAACAACTCTTGTTCGTCA	TTCGCTCACTAAGTTAGTGTCTGTG
>bc25mer_13213|bc25mer_13214
GTCGCGTTGAAACGTGCCAGTTTAT	CTGATAGGCTAACACTGGGTCATAA
>bc25mer_13215|bc25mer_13216
GCTGGTTTGCTTTCATTACCGTCTT	TCTACTGGGAGGGTCGCTCTCATCG
>bc25mer_13218|bc25mer_13219
CATTATTTATCAACCGTTAGCGCAC	ACGATGGTTCCTCGACAGTTTGTAT
>bc25mer_13220|bc25mer_13221
AGCGATAAGAGTCCCGGTCAAGTGT	AATCGGGATAATGCCCTGCGCAGAC
>bc25mer_13222|bc25mer_13223
ACTAGACTCGTCGCCAGAACCATAC	GATTCATCATTAGGGCGCCAGACCT
>bc25mer_13224|bc25mer_13225
CTAGGAATGATTTATGCCACCCTAT	TTACTGAGCTGTAGCCCAAGCCCTG
>bc25mer_13226|bc25mer_13227
GGTGGTTGCTCCTAATTCAGCCAGA	TTTGTCTGACCGGAGCGTTGAGCAA
>bc25mer_13228|bc25mer_13229
CGTTTCGATATGAGCTCGACCGACG	GCGTGTCCGATGTCGTCAAAAGCTA
>bc25mer_13230|bc25mer_13231
CTGGTAGATTCCGGTTCTCTTTCCG	CAATCTGATTTCACATAAGCGGGTG
>bc25mer_13232|bc25mer_13233
AAGGACCTATGCGTTCGAGGGGTTC	GGACTGTCGACTCAGTTGTGTCAGC
>bc25mer_13234|bc25mer_13235
TGATCCAGAGATTTTCATACGCCTT	TGAACTCCGGTGCCTTTTCGCAAAT
>bc25mer_13236|bc25mer_13237
ACATCGAATGTTTGTTTCCGACAGG	TAAGTGTAGGAGATCACGGGTGGTA
>bc25mer_13238|bc25mer_13239
GTGTTTCTCTGACGTCGTAGCATGA	GAGTTCCGAGTAATCCTAGACTAGC
>bc25mer_13241|bc25mer_13242
ATGAATATCCGGGTACTGAGGCCAT	CGACACCAGTATAGCCGTGTAACTA
>bc25mer_13243|bc25mer_13244
ATTATGGGCATTCTCCTGAACAGTA	TTGCCATTGGGGCGAATCTAGCTAT
>bc25mer_13245|bc25mer_13246
AAGTGCACCCATGACACAAAGTTTG	TTTCAAAAGATGCTGCCTGCAGTCA
>bc25mer_13247|bc25mer_13248
TATTGGGCGTGGGGTGGATAACTAT	CTGAAAGCATCTGCCGTCCTGGAGA
>bc25mer_13249|bc25mer_13250
AGATGGACTCTTACTGCATGCTACG	ACGCATCATGAACCACGAATCATAT
>bc25mer_13251|bc25mer_13252
GTCGTTAAGGAACCAATCCTCGAAT	TGTATCACTGCTTCTTACGTTTGAA
>bc25mer_13253|bc25mer_13254
TCGCTATTAGTAATTGTCCTACACC	TTAGTTATGCGACAGTGACGGTCCA
>bc25mer_13256|bc25mer_13257
CGGTCAAGCTTCCTCGCAGTCAAAG	ATCAACTCAAGTTTTCCATGCATGC
>bc25mer_13258|bc25mer_13259
GGACTTTTCTTCGCGAAACTGTCGC	TGCATCTGTACCTGAAAGGCGCGTC
>bc25mer_13260|bc25mer_13261
AGCGCATTTGAATGGGTCCTACACT	TCGGGCTTATACCGGTTGACCTAGA
>bc25mer_13262|bc25mer_13263
GATTGGCTGTCCACTAAGTTGTGCC	CATGGTGTTACCTCGGAGTCTTGGA
>bc25mer_13264|bc25mer_13265
ATAAAGATTTACGTGGTGCCTTGCC	GGATCTGACAAGCACCTCTAATTCG
>bc25mer_13266|bc25mer_13267
TGTATCGTGCCAGCGGTGCGAGATA	ATAACTAACCCTGCTACCGAACCAT
>bc25mer_13268|bc25mer_13269
CACACAATTACTTGTTGGGCGGCGT	GTATTTTCGAGTGGCGCCAGTGAAT
>bc25mer_13270|bc25mer_13271
TGGACTAGAACGGCTAAGGCCCATT	ATATGAGCTACACTAGTCCGTCGTT
>bc25mer_13272|bc25mer_13275
AATCCTTGCGTCAATGGTTCTATCC	GCAATTCCTAATTCCCGTTCTCATG
>bc25mer_13274|bc25mer_13276
CACTCATTAACGCCCCTTGATCCGC	GCTAATCGTAACCTAGTCTAGGGAA
>bc25mer_13277|bc25mer_13280
TATTAATGCTGCGCTTCCGCCACTT	CTAAGGGTAGGGAGCGACAGTCAGG
>bc25mer_13279|bc25mer_13283
CTTCCTATCCCAACCTGTGCTCCCG	CCACGTCAAATACCTGATGCAGCGC
>bc25mer_13282|bc25mer_13284
GGCGACAATGCATTCAGTTTTATAC	CGAGTATTTGTTGACCGCTATTTTG
>bc25mer_13285|bc25mer_13286
TTTTAAGATGCCCCTTCTTCTGTGT	ATCGAGCGTGTTGGACTAGCCAATA
>bc25mer_13287|bc25mer_13288
GCCGATTAACAATATCCACTGTAAG	GGCGTCTGACGTCTAGCATTGAAAG
>bc25mer_13289|bc25mer_13290
TGTTGTACTGTATTCGGCCCTAGTA	CGTTACTGGCACGGTCAAAACTAGA
>bc25mer_13291|bc25mer_13292
CAATAGCTCACGCATCAACCAAAAC	GAGTTCTCTGCGTTGGAACAGGTCG
>bc25mer_13293|bc25mer_13294
ATCGTGCTTATCAAACTCTATTGGG	GACTCGACTCAGAAATGCACCCTCT
>bc25mer_13296|bc25mer_13297
AAGGCTCGTACCGTCGTTGGATTAA	TTCGCCCCATATTCAGGCCTGGTAT
>bc25mer_13298|bc25mer_13299
AAGAATTTTCCCGCTCTCTGATGGC	GTATATCACGAACGACCTACGGCGG
>bc25mer_13300|bc25mer_13301
GTTGATCTATTATCGTTCCAAGCAC	TGATTTGGTCCGAATCAGCTTCTGA
>bc25mer_13302|bc25mer_13303
AGCGAAATAGCCTCACTCGCGTCTC	TGCGGGCGAGGTCTACTGTTTTCAT
>bc25mer_13304|bc25mer_13307
ACCCGGTAATGGTCTAACTGACGAG	AGCTCTGGCGTTCGTCAAAGCATCA
>bc25mer_13308|bc25mer_13309
TGAACTGTGGGCTACCCTCGGATTC	AGATGTAAGTTCGTCGACGGCGTCT
>bc25mer_13310|bc25mer_13311
CTTAGGGTTGGCACTCGAATCATTG	ACGATGGTGTAAGTGGGGCTAAATT
>bc25mer_13312|bc25mer_13315
TCTGCCACCGACACGGACGTATAGA	AACCATCGCGTTTCCATAGGTCCGC
>bc25mer_13314|bc25mer_13318
TAGGGTCAATTTACCTCCAGATCAG	GGGACGTAGGCTGATACAGCCACAT
>bc25mer_13317|bc25mer_13319
CCGGCTAATGATACTCGTTTACTGT	GCGTGCGGTTCTAGCAGACCCTATA
>bc25mer_13320|bc25mer_13321
TAGTGAGCAATCATGTGATGAGCTT	TACCTATGGTATGCATTCCTAAGTG
>bc25mer_13322|bc25mer_13325
CCTGTCGTGCTAATGTATATGCGAA	GATGGACGCGGAGCTAGCTACGTTT
>bc25mer_13324|bc25mer_13326
AGTTTAGCCATGTCAGTCCCGAACG	ATATGTGGCAAAGCGTGAATCGCCG
>bc25mer_13327|bc25mer_13328
ATGGTGTACGTGTGTTAAAACCCAA	TAGTATGTCCAATGCTCGGAAACGT
>bc25mer_13329|bc25mer_13330
CGTGAGAATGCGTCGCGATATCTCG	ATGGAGGGCCAAAGGTTAAGTTAAA
>bc25mer_13331|bc25mer_13332
CGATGTTACTATTACTGCCGGCTTA	TCCTGATAAATGGTAACCGTCCACT
>bc25mer_13333|bc25mer_13334
TTTCTGAGAGGTGACCTAGTAGCTG	GTAAGGATTATGACACCCCTACCTT
>bc25mer_13335|bc25mer_13336
TGAATCATGCCCACCAATGTGATTG	CTGCTATTGGGGCTTGGAGCTGACA
>bc25mer_13339|bc25mer_13340
CTCTATAAATCTTTCGCAGGCACAC	CTTGTGATGCATTGAGAGCCGCATC
>bc25mer_13341|bc25mer_13344
TTTGATTAATGCGTCCAGGACCGAT	GACGGTAATTTCCCACGGGAGCACA
>bc25mer_13343|bc25mer_13347
ACGACTGTGGCTGGACCTATACTAC	CCGTGTATGGGTTTGTATTTACCCG
>bc25mer_13346|bc25mer_13348
CTAGTTTTCATGGGTAACGGTCGTT	TAAAAGCAGCCCGCGTCGTTACTTA
>bc25mer_13349|bc25mer_13350
GGATTCTTACCAAACCGCCCTGTTG	AATTTGTTGCTCCGGGCTACTAATT
>bc25mer_13351|bc25mer_13352
TTAAGAGACATCTGGAGACGGCCCG	AACATAGCAACCTCGGTTTCGTATT
>bc25mer_13353|bc25mer_13354
GATCGGCAGGTGTATCCGTAGTACG	TGATGGTACCTTCCTACGATCTCTT
>bc25mer_13355|bc25mer_13356
GAGAGAGGGCTTCTACATTAGGAAT	AATGGGTCACCGTAATTTCTGCACC
>bc25mer_13358|bc25mer_13359
AATTAGTGCCCGCGACCGTTAACCA	GGTGTGAGGCTCCATGCAGTTAATA
>bc25mer_13360|bc25mer_13361
GCTGACTTAACATTCCCTCTGTCAC	CGAAGAGTGTCTAGCTATAGAGGCC
>bc25mer_13362|bc25mer_13363
CTTATACCCGCACTGACGTTAAGAA	TCCGTATGAAGTGCCCGATGTCCAG
>bc25mer_13364|bc25mer_13365
ACCGACAGAGGAGTTTACGCGACTC	CTGGTGTAAGGCGCGATGCAGTCAA
>bc25mer_13366|bc25mer_13367
ATTACCTGTTTATCCCTAGCGACGT	CAGAGAGTCATAGGCCTGGTGACGA
>bc25mer_13368|bc25mer_13369
CGCGTAGTAGGCAACTGTTCTGCTA	GCCGGAGAGTGGTATCGAATGCTTA
>bc25mer_13370|bc25mer_13371
CAGTCAATAGTTCCGGCTCAACGGG	CGTTGTTAACGTCCCAGGGAGTGGT
>bc25mer_13372|bc25mer_13373
AGTATCAAATCTCCGCGATTGAGGC	CTGGAAACGAATTGTGCGTCGCCAG
>bc25mer_13374|bc25mer_13375
GCGAGACACTCAAATCCCACGAACG	AACCCGATTAAATGATCCGCCGAAC
>bc25mer_13376|bc25mer_13377
AGTATCGGGTCCTTTAGTAGCAAAC	ATCGGTTGAGGGAGCAGCTCTCATA
>bc25mer_13378|bc25mer_13379
AGCTTCTTTGCCCGATATGCATGTA	CTAGGCCTTTATGCCCGCATGAATA
>bc25mer_13380|bc25mer_13381
TCATGAAAGCTGATACGGTGCTTCT	GAACCATACATCACCTAGTAGGGAA
>bc25mer_13382|bc25mer_13383
CTAGAACATTACCAGTCGTCTGACC	GTACCAGTTGCGGCGTCAGTTTTGG
>bc25mer_13386|bc25mer_13387
AGGTTTTCATCATTACCGCTCTTAT	GATGGACGATCCCTGGGACTCAATA
>bc25mer_13388|bc25mer_13389
CTTTTCGAGCCGCTGGGTATGATCC	CAAAGCGCACCCGCATTAGCACATT
>bc25mer_13390|bc25mer_13391
GTCTGGGCCCAACTTTCCACTCTGA	ATCCCGACAAGTAGATTTTCGGGTA
>bc25mer_13392|bc25mer_13393
ACAGCGCTGTGGCTCCGACTTTATT	ACGAGGCGTTCCTTTCGGTCAAGAT
>bc25mer_13394|bc25mer_13395
GGTCAGGTTACAACGAAACGCTGTG	GATGACATGTAGTGTCGCCGCGATT
>bc25mer_13396|bc25mer_13397
GATCGACTCGGTACTCTTCGCCCGT	ATGTCTTATAACTGCCAGAGCCCTG
>bc25mer_13398|bc25mer_13399
GTCTTTCGAGGCGCATTTGATAATT	CCGCCGATAATACCGTTCTGACCCC
>bc25mer_13400|bc25mer_13401
ATACCATAGCACGGCTACATTGGGG	CTACGCTTATCGCCGTTTGGTCCGA
>bc25mer_13403|bc25mer_13404
GATCGGACCTAGGGTAACTCGACCT	AGAGTAATTGAGCATCAACCAGGCG
>bc25mer_13406|bc25mer_13407
TAGATTGAATGCCGGTGCTCGCATC	TAGCTCTATATCGAACCCTGTTGAC
>bc25mer_13408|bc25mer_13409
CGTGTTAGCCCTGGACATTTAGCAA	GACGATCGGAATCTTCGTAGTCGTG
>bc25mer_13410|bc25mer_13411
ACTAGCCCATGGTTCGCTGTTTACA	GATAAGATTCGTACCTCTGCACTAT
>bc25mer_13412|bc25mer_13413
ACACGGTCGGCAGACAGGTGATTAA	AGCTCAATTATTCTCCTACGCTGAA
>bc25mer_13414|bc25mer_13415
CCATAAGATTGTAGCGGGAATTTTC	TGACTGATTATGGTCCCGGTTTCCT
>bc25mer_13416|bc25mer_13417
GTCATGGAAGCGGCCTTACTGGATA	AGAGATTTCTGGCCGTTCGGCCAAG
>bc25mer_13419|bc25mer_13420
GCGAAATTGAGTCAGGAGGCCATGC	GTAAACGACTTCCCTTGAGCTGAGA
>bc25mer_13421|bc25mer_13422
AAGCTAAATGCACAAATCACGGAGT	CGCGGGGTTAGCACCATTTATTTCT
>bc25mer_13423|bc25mer_13424
GATCAACGGTACGGCACGTAATTCC	CACGAGATTGCGTGCATCACGGTCT
>bc25mer_13425|bc25mer_13426
GCGTCATATATCACTAAACCAGCAT	CCGGTATACTTTGACGAATGTGCTG
>bc25mer_13427|bc25mer_13430
AGAGGATACGCACGAGACTCGGTTC	TGGCTGACCAAATTGACTTCTAACG
>bc25mer_13429|bc25mer_13431
GACATTTTGCCCCAACTTAGGGCAC	TGAATGTCATCACGCTTTGGGAGAT
>bc25mer_13432|bc25mer_13433
AAGATCAAACCTTGGCCGCCTGTAC	TAAGCGAGTTACGGGTCACGCAGAT
>bc25mer_13434|bc25mer_13435
CTCTGGATTTCACATCACTAGTCAG	ATTCTGGATAAGGGGTGTCTGATCC
>bc25mer_13436|bc25mer_13439
GGTCAATTCGCGAGTCCACGGTCTA	AATTACCTGGTGCCCGATCGCAAGT
>bc25mer_13438|bc25mer_13442
AGGTGGCACAAGAGGCATTGTATCC	GTCGCGGTGTTTAAATAGACGTATC
>bc25mer_13441|bc25mer_13443
AATGTTATAGGGGCGACGGAAGGAT	ACGTCTTTTACCAGTGCTTTCCGAA
>bc25mer_13444|bc25mer_13445
TTCGATCTTCACGCGATTTTGATGG	TAGTAGCACTTGTATACCGAAGTTC
>bc25mer_13447|bc25mer_13448
GCTTTGAGATGGGCCACGAAATACC	CAGGTTTCGTAGGAGTACTCCTGCG
>bc25mer_13449|bc25mer_13450
TGACCTTTTGACGTGGTCCTTTAGC	GTTTCGGAGTACCTCCAGACACTAG
>bc25mer_13451|bc25mer_13452
AGCCAGTTATATACAAGAGGTCGTC	CGAAGTCCTTTTAGTAACCACAAGC
>bc25mer_13454|bc25mer_13455
GAAACACGGTGATCGTATTGACCTC	GTTGCCGCAAAAGAGAGTCAAGCAC
>bc25mer_13456|bc25mer_13457
GATCGGACAGTCTCATGACCGAGGG	AATGTTACTCCTCCCAAACAGTGTT
>bc25mer_13458|bc25mer_13459
AAGGTAGTGCGACGTCCGCTTAAGC	TACCGCCTTCTTATGAGCACTTCTG
>bc25mer_13460|bc25mer_13461
ACCTATGCCTACCATGATATACCCT	AATTTCGAATGTACTGGCAGCCTCG
>bc25mer_13462|bc25mer_13465
GATCGAGAGACTAAGCCCTATCAGC	ATAAATTGCCGGTCGCGGTGTCTAG
>bc25mer_13466|bc25mer_13469
CATGCTTACAACACTGCTCCGCTAT	GGGATTTATATGTTTCGCCGGGAAC
>bc25mer_13468|bc25mer_13470
CATGGCGCGGAGTTTTGAATAATGC	TCGACTAGGTGCGTCCGTACTGTAG
>bc25mer_13471|bc25mer_13472
ATCTAATGCGTCTTTCCGATCGTTG	CAAATGAGGATTCCCGTCTTACTGA
>bc25mer_13473|bc25mer_13474
GATAGTTCACCTCTAGCCAGTTACT	ACCTATATTTTAGGGCACGACGCGA
>bc25mer_13475|bc25mer_13476
GAGCAACGATCGTGTCCAGGGATAC	ACCGATAGTGTAACGTTCACGATGG
>bc25mer_13477|bc25mer_13478
ACGTCCGTCTCGTAACTACACAGAA	CGATTCGAGCGATCTGCATGAGCGA
>bc25mer_13479|bc25mer_13480
GCTAGATAACCGGGTGACCATGGTT	CACTGAACTCCTCACCGCGTCTTTA
>bc25mer_13482|bc25mer_13485
TGCGGGCTTGCTGTAGTATGAACCC	TTCCTAACCTCTAGTTATACGACTG
>bc25mer_13486|bc25mer_13487
GAGAGCGGAAAACTGGTTTAGTCCC	AAGTGAATCCTCTCAATTCTGGCCA
>bc25mer_13488|bc25mer_13491
GCTGTATTGAAGGCGGGCTAAGCCT	TATATCCAGTAACCGATGTGGCCCC
>bc25mer_13490|bc25mer_13492
ACAAGTATTCCCTTAGGTGCGGATA	GTCACTTTCCTTTGGTATGGTTGGA
>bc25mer_13493|bc25mer_13494
TGACACTCCTATCTAAAGTCCTTGA	TTGGGCGTTCCTCCAGTTAAATCGG
>bc25mer_13495|bc25mer_13496
TCTTAGGGTAGTCTCCGGGAGGTGC	GTTGACAGCTAACGAGCATATCGCC
>bc25mer_13497|bc25mer_13498
CGGTGAGCTAAGTCGAGGGATATCT	AATAACCGAGCCTAAGAATGCGGCG
>bc25mer_13499|bc25mer_13500
CTACAGCCCTACCTGTTTGCCGTAA	GCTCGTGTTATGCCGCATAAGACTT
>bc25mer_13501|bc25mer_13502
AATACTTGACCACGCTTGGAGGCGG	ATCGGTGGAGATTCTGACCCTTGCT
>bc25mer_13503|bc25mer_13504
GGTCAGTGAGCCAAGCCTGTTCAAC	GCCCGTCTTGATCTATCTGCGGGTC
>bc25mer_13505|bc25mer_13508
GTGAAAGCGGTGGTTCACGTTTCTT	CTAAAACCACCACCCCGCGAGGATA
>bc25mer_13507|bc25mer_13509
ACATGTTCCTTAAGACCTTGGCACA	GGCTCTTAACTGTCCTTACGTGGAC
>bc25mer_13510|bc25mer_13511
GATTCTGGGTTGTCTATCGCGCACA	TGCTCGTTTTGGGAAAGTAGCCCTG
>bc25mer_13512|bc25mer_13516
CCTTGATTTTACGCGGCCCGGTTTT	CTTAATGGGGAGACAGTTGGCGTTG
>bc25mer_13514|bc25mer_13517
GTCTGGTACTGATCCGGGGACTCTT	GCTTAGCGGGCACCACTTACTTCTG
>bc25mer_13518|bc25mer_13519
ATACGAGCTTATAGGCTAGTTGCCC	ATATTTAAATACCCTCAGGGCCTCT
>bc25mer_13520|bc25mer_13521
GTTGGCAGATTTACTCTCCACGCTT	GTTCTGACCTGGCTCACGGAGGTAT
>bc25mer_13522|bc25mer_13523
ATTGCGTCAACCTCGCATTCAGGTT	CAACACGACTACGCGACCAGGTAGA
>bc25mer_13524|bc25mer_13525
GACACTGACCCGGGCCTTTGATATT	CGAGATGATTGCCACAGGTTGGAGC
>bc25mer_13526|bc25mer_13529
GTTCAATCTGTACTGAGTGGTGTTC	CGAGGCCCAGTGTATACATAGTGAG
>bc25mer_13528|bc25mer_13532
AAAGTTCCAATCCATTACTGTTCGC	GTATCCCACTGGAGGCGCCGTTAAT
>bc25mer_13534|bc25mer_13535
ATTCGAAGGTCCCTCAAGTATGTAT	CGGAATCGGTTCGGTTCGTTTCCCA
>bc25mer_13536|bc25mer_13537
GTCAGTTCCGAAGTATAGAGTGCTT	GGTTCATAGACGTCCCTTTTAACCT
>bc25mer_13538|bc25mer_13539
CTTGATGGACGCTTACTAGAACTGA	GTTGAAAGCCCATCGCAGCAAATAG
>bc25mer_13540|bc25mer_13541
CTATGCCTCCTGCGCTGGTACTTAG	GTGCCGTGTAAGATTGCGATCTCCG
>bc25mer_13542|bc25mer_13543
GGAGTTAACGCCTTAGCTTTTCAGA	ATCGGAACGGTGACTCGGCTTTCTA
>bc25mer_13544|bc25mer_13545
TAAGCGCTTATAAGCCCCTGGCTTG	GCTTAGTGGGGATACGCAACGACTA
>bc25mer_13546|bc25mer_13547
CGGGCATAGTTGGATATGCGTTGAC	CCACCACGTATGCGCAAACTGCATA
>bc25mer_13548|bc25mer_13549
TGCTACACCTCCGCACTTTGATCGG	GGGACAACTCACGGCTCCTCTGATC
>bc25mer_13552|bc25mer_13553
GTTAAACTGTGAAGCCTGGGGACGC	CTTGGTTTACTCCGTGGCATGGCTA
>bc25mer_13554|bc25mer_13555
TATGCACTATCGCATTGGGCCGTAG	TGATGATCTCAGGTACGCAAATATG
>bc25mer_13556|bc25mer_13557
TACTCACGGAACAAACCGTAGGCAA	AATCTCAAATGTCGGAGGGGTTACA
>bc25mer_13558|bc25mer_13559
GAGTGGAACATACAACTACCATCTA	GCTCGATGTGCTTCTACGTTGTACG
>bc25mer_13560|bc25mer_13561
TAGGGTTCGTCCTATGCACGATTAT	AAGAGCCAGCAACGTTTAATCCCAC
>bc25mer_13562|bc25mer_13563
CCAGGACGGCGGTTTAACACTAAAA	CTGGTGTCGAGCAAGCTCGCGATAG
>bc25mer_13564|bc25mer_13565
GTTTGGCAACGAAGCGTCACCTCTT	GACCAGTGTTGCCCATAGCTAAGAT
>bc25mer_13566|bc25mer_13567
ATAGGGTCTTGCTCGGTTGACGCAA	TGACTCTTTAAAATGCCACCTTGCT
>bc25mer_13569|bc25mer_13570
CTGGGTACAGGCGCTATAACAGCGA	GGAATACCTTCCGCAATAGTCTGTT
>bc25mer_13572|bc25mer_13573
TCAATAGGGTATACAAGAGCGGTGC	AGCTCTACCCGGTACACAGGTCTAT
>bc25mer_13574|bc25mer_13575
GACGTTTTCGCGATATGAGAGCCCC	GAAAGCCTGATGCATATGTCCATTC
>bc25mer_13576|bc25mer_13577
ACACAGCCCCGAGAAACTTTCTTGG	CAACTGCATTCCTGGACGAAGCAAA
>bc25mer_13578|bc25mer_13579
GAGCGCGTAGGTACACATGACTTCT	GCGATACCGTATCCGAGCTTAGTCC
>bc25mer_13580|bc25mer_13581
CAGTCGCGGCATCGTGACTCTTAAA	TACGTATATAAGTCCTCTCTCCGTT
>bc25mer_13582|bc25mer_13583
GTCATATAGGCCAGCGGGTTCCAAA	ACAGGCTGCGCGCTTTTATATCAGA
>bc25mer_13584|bc25mer_13585
TGATAGCCCCGTCGCTCGAAAGTAT	AAGAGTTAATTCGGCCCAGCCAGTG
>bc25mer_13587|bc25mer_13588
TCGCGATATATGGGAGCCGTACGCT	TTGGGCAAATTACGGGCTTCCTTGC
>bc25mer_13589|bc25mer_13592
GTTTGTCACTACGGAGTCGCCTAAC	GATATGTTGCGATGGCCCTACAGTA
>bc25mer_13593|bc25mer_13594
GGTTAAGGACTAGCGGTTGTCCCAT	TCAAGTCCCGGAGTTCTGTGGTCAT
>bc25mer_13595|bc25mer_13596
CGTAGCTGTAATGTCCTCATTGCGC	ACCGATGGACTGTGGTCACTTAAAG
>bc25mer_13597|bc25mer_13598
TACGACACGCGAGGGAATCGTAACT	TTTTGATAGTGGCGTGCAGGGGATA
>bc25mer_13601|bc25mer_13602
ATGCAGGAGCGTTCGCGGACTAATG	TGCTATAGACCTGTCCTTATTACTC
>bc25mer_13603|bc25mer_13604
CCTTGACCAGCGACTGACAGTGAAC	CTAGAGAAGAGACGTGTCGCTAGTG
>bc25mer_13606|bc25mer_13607
AGTAGTCGTCGGAGTCAATCCCGAG	ACTCATAATAGCGGGTATCCGCCTA
>bc25mer_13608|bc25mer_13609
CGAATATGGTTTAGGTGACCCACAT	TGTCAAGCGGTCGCGATTCGTCAAA
>bc25mer_13610|bc25mer_13611
TGAGTAGGCCATCTGCATCGTCGTC	TCTAGTGATCGCACGTAGCATGGAC
>bc25mer_13612|bc25mer_13613
GCAATGATCTTTAGCGACCCTGGGG	CACTTAGATAGAGGACGGCTGCTCG
>bc25mer_13614|bc25mer_13615
GGAAATTAGCCATCGCTCTGCGCTG	CTGTGCTGCCCCTTTAGTTATTTAT
>bc25mer_13616|bc25mer_13617
TGTTCTATCGCGTTACGTGACGCAA	ACCTTCATTTATCATGGCGGGGTTC
>bc25mer_13619|bc25mer_13620
AGTCATGCTTTATTAATCCGCCCTT	GATTGCGTTCATCACGTGAACTGTC
>bc25mer_13621|bc25mer_13622
TTACCAGGTGTCCGGTGAACAAGAT	CAGTGATATGTGGAAGGTTTGCTGA
>bc25mer_13624|bc25mer_13625
GTCAAGAGTCCAGTATGGTTCATCG	CTTGTTACGGGACCTAGTATCCCTA
>bc25mer_13626|bc25mer_13629
ACACGGAAAATCTTTAGCTGCTGAC	AAGAGAGTTACTACCACGCAAAGTT
>bc25mer_13628|bc25mer_13632
CTTGATGTTAGACGTACGCATTTAC	TCTGGAGCCAGGGTTGTAGCATAGA
>bc25mer_13631|bc25mer_13633
GAGGAACATGTCTAGCGCATGGCGA	TTGGTTTGCCCTCCTAAAAGGTTCG
>bc25mer_13635|bc25mer_13636
GCGGGTATGATGCTATTCGCTTTCG	ATTAATCCCTTACGGCTTTCATCTC
>bc25mer_13637|bc25mer_13638
CCACGCCCCGCTGTCTTTAGAGATA	AGCATAAGACTCTTCTCGACCTGTA
>bc25mer_13640|bc25mer_13643
CAAAGGTGGCTGAGCTACGATCCGA	ATTGCCGTGATGTTCGAATCCAACG
>bc25mer_13642|bc25mer_13644
TCATTACGGGTATGTCATTGTTCCG	GATTCACGTTCTACCTTATCAGGTG
>bc25mer_13645|bc25mer_13646
GGTACTTCAGCGTAGCCAACTGGGT	TATTCTAGTGTCGGTCTGCAGGCAT
>bc25mer_13647|bc25mer_13648
TTGAACCAGTACTTACGATCGTCGG	TGTAAACTCTGTGAATCGTGTACCG
>bc25mer_13649|bc25mer_13650
TGAATCGGCTGACGGCGATCTGTTA	AAGTCGTATGTCCGTGGTCGTCGAA
>bc25mer_13651|bc25mer_13654
GTGTTGAAAGTGGCAACCGGGTTTG	AAACCAGATACGCTGCTCATGGTGT
>bc25mer_13655|bc25mer_13656
GTACTATTGTCGAACCGATGCTGCG	GCTGTTCAGGATATTACTGACTTAC
>bc25mer_13657|bc25mer_13658
GGTTAACACCCACCACTGTGCACAT	AGTCAATACGGTATGCGGATTCTCA
>bc25mer_13660|bc25mer_13661
AGCAGCATATGACTTTACCGATAAG	CGCCATTGGTGGCAGAGGATATCTA
>bc25mer_13663|bc25mer_13664
GTCTCCTAGACGGGCCAGAGAACTG	TATAGTGCCACGCTCAGTGCCAATC
>bc25mer_13665|bc25mer_13666
GACTTATAGCCCAAGCCGTGTCTGC	TAAACAGCTTGGACTCCCTACTCTG
>bc25mer_13667|bc25mer_13669
ATAGTCGGCGATGCGTTCTTTAATG	TTGACCTTTGTGTAGGCGCTGGCTA
>bc25mer_13670|bc25mer_13671
CAGGTGACATGTCCCCATTACCAAT	CTGATTTCCCTCAATGAGACATCAA
>bc25mer_13672|bc25mer_13673
GCTACGTGTCCGATCCTCTGATCTC	CTGTCACATCTGCGGGACAGTAAGG
>bc25mer_13674|bc25mer_13675
GCAGTATGATAGGACACACGCCTTA	TAAAAGTACACGGCAGCGTCGTCTG
>bc25mer_13676|bc25mer_13677
CTGTGCGTAGGGAACCCTCAAGAAG	ATAGACGTGGGCTGTTAACCTTTCG
>bc25mer_13678|bc25mer_13679
GCGTAGAAATTCCGGATCGACACGT	GACGATCGTTGATCCCACTGGGCTT
>bc25mer_13682|bc25mer_13683
TTGGCTAAGACAACTCCCTTAGATG	ACGGTTACTGGTTCGTGATTCGTCC
>bc25mer_13684|bc25mer_13685
TGTCATACCCGAGCGCCGATGAATA	GAGCATTTAGGTATCCGGCTCTTGC
>bc25mer_13686|bc25mer_13689
GAGTTTTCCCCGGTGGGTTTTCAAC	CACGTATGATATCCTGAGTCTAGCT
>bc25mer_13690|bc25mer_13691
ATCCCGACCGGGTGAAGGTATCTAA	GGACATATTGAAGTGGCCCATAGCG
>bc25mer_13692|bc25mer_13693
TGTTCGTGATACTGCTTGCGATAAT	GATCATTTCGATATGCATCACACAC
>bc25mer_13694|bc25mer_13695
TGCGATTTTCTCTACTTATGCCGAA	TGATTGGATCTACACGGCTCTAGGT
>bc25mer_13696|bc25mer_13697
TTGGAACCTGAAATCGGCGTTTCGT	GTATAAGCGATTGGTGCACCATTCT
>bc25mer_13698|bc25mer_13699
GACAGTCAATGCGTTGTTGGAGCGC	GCACATGATTTTCGTCAAGTAGGCC
>bc25mer_13700|bc25mer_13701
CTAGTCTGATAAGCACATGCGGGCC	AAGTTCTAGTGACCGCTGAAGCGAA
>bc25mer_13702|bc25mer_13703
TTGTTGACGACAGGGGTTTTCGACT	CAAACGTTACCGCGCTGTCCTAGTC
>bc25mer_13704|bc25mer_13705
CGGTCGCGTCGTCGTCCACTAAAAT	CGGAAGTCTTAGCCCTTATGTTATT
>bc25mer_13706|bc25mer_13709
AATAAAGAGGCCTACCTGTGCGCTT	AAACCATCGCTGAGAGAAAGCCTAC
>bc25mer_13711|bc25mer_13712
TACAATCGTAATCTGCGCGTAGGGT	CTAGATGCGTCGGAACGGTGCTCAA
>bc25mer_13713|bc25mer_13714
TTGGCTCACCAAGTGTGTACAGTTT	GCGTTGATGAATCAGTTATCCTCAA
>bc25mer_13715|bc25mer_13716
GAGATTACGACCACTAGCGCGTGTG	TCCCTCGACATGATTGTAACGATCC
>bc25mer_13717|bc25mer_13718
ACTCTGACCTCGATTGTACGCCTGC	ACGAGTAGTAGCACGGGGACTTCGA
>bc25mer_13719|bc25mer_13720
TTAGGACCTTACACTGTGTGACGAG	CAGTCCACTCATCATTTCCCGCCAA
>bc25mer_13721|bc25mer_13722
TGCAGTTAGGTGTGTTCCCCGATCC	GGTATGCGCGTAGGGACAGATACTA
>bc25mer_13723|bc25mer_13724
GAAATGCCAACCGGCCCGTATTGTT	CGTGTACTTTTGCTGGGGCACTTCT
>bc25mer_13726|bc25mer_13727
ACGTTTCGTTATGTGTGATACCCTT	AACGTATATCACATGGTCAGCTTGT
>bc25mer_13728|bc25mer_13729
GTACAGAAATTGGACCCTGCTGCTC	ACCTGTGATTTATGCGCGCCTCTAT
>bc25mer_13730|bc25mer_13731
CGCAATGATTGAGGACATACGCTGC	CGGTGTGTAAAGGATATGATTTCGC
>bc25mer_13732|bc25mer_13733
AGAGCCGTCGCCTCTTGACCTCTAT	ACAAGGTTAGAGGTGGCCTTCTTAC
>bc25mer_13734|bc25mer_13735
GTTCTTCGGTATAACGACGCCTCTG	ACGCCTGCATATAAGTAGGGACTGT
>bc25mer_13736|bc25mer_13737
ATGTCCTTTAGCATGGCGATCGCCT	ACTTTCGTTGTCTGATAGACCGGTA
>bc25mer_13738|bc25mer_13739
CCATAGGTGTCTCCGTAAGCTTTAG	CTGTGGCGTCTCAAGCTCGGATAGA
>bc25mer_13741|bc25mer_13742
TCCATCTAATGTTTGTCTGGACACG	TGAAAGGCTTAAGGGGCTAGTGTAC
>bc25mer_13743|bc25mer_13744
GTCGCGCTCCTCGCCATACTCTTAG	GGGCTCTGATCTCTGGGTACCTTCA
>bc25mer_13745|bc25mer_13746
GTTACGTCGGGTCCAGCCTATTCTT	TAGCGGGTGGGTCAACTAGTCCTGA
>bc25mer_13747|bc25mer_13748
TGCCAGGTCCACTACTTGGGAATCC	GATGCTGATGTCTACTAAACCTGTC
>bc25mer_13750|bc25mer_13751
GATGCTCTTTGTCGGCGGGTAGGAG	TACGGGATCGCTCAGTTACGGTCAT
>bc25mer_13752|bc25mer_13753
GTAACACAGTTATGAGTTATCCCGT	AAGGTTCGTAGCCGCTAAGTGGAGC
>bc25mer_13754|bc25mer_13755
GAAGAAACGCCGCATGCCTCGTTAG	AGCGTCGAATGAATGCATACCCCGG
>bc25mer_13756|bc25mer_13757
GTCACTGGTTACGCCTCCCATTCCT	CAAGATTGGGCCTCGGTCACTCGTA
>bc25mer_13758|bc25mer_13759
TTTCTGGAGTTGGGAACACATACAC	GTATTGGAGGAACCAGGTTTGGCAA
>bc25mer_13760|bc25mer_13761
GGGTGACTTTCAAGTTTCAGTGCCC	GTCTTGGACGAATGGACTCCGCTTT
>bc25mer_13762|bc25mer_13763
GAGGGCTTACCGCACGGCTTATTGT	TTCAGTATACCAAGGGCATTTCGGC
>bc25mer_13764|bc25mer_13765
GCCCATGGGACCACAACAATGCATC	CGAGGTGGCAGCGGCAATATGATCA
>bc25mer_13766|bc25mer_13767
TATTGTCTGCCCCTCTGCGTAGAGT	GACGTATCTACACATTAGGTTAGGG
>bc25mer_13768|bc25mer_13769
ATGCCGTACTTGCGCTAAATATCGG	GTTAGTCACACGTGAGCTTCTGACC
>bc25mer_13770|bc25mer_13771
CAGGGGCGTTAGAAATTTTCAATCA	TAATTTTATGACACCGGGCAGCAAT
>bc25mer_13772|bc25mer_13773
TAGCTCGTGGCTTATACCGACGAAA	AAATACGCGCCTGGACATTAACACC
>bc25mer_13774|bc25mer_13775
TAGTCCGTTGTGCGAAGGCGTGTTC	GATTATTCTTTTCGTCTCGGTACGC
>bc25mer_13776|bc25mer_13777
AGGGGCGTACAAGTACCTGATCTCA	CCCGTACTAACGGCGTAACGAGTGA
>bc25mer_13778|bc25mer_13779
GTGCGAATTTCCTAGCATTCTGTCG	AGCACTATTGATTCATGCCCGAGTC
>bc25mer_13780|bc25mer_13783
TCTTAACATACCGGCCTATTCGGTC	GATTGGCCAGACGCTTAAAGTTCGT
>bc25mer_13784|bc25mer_13785
TAGTGGGCGTTTGCTCTGATATCCT	GGATCAGTTTATCGGATTCCCACAT
>bc25mer_13786|bc25mer_13787
AAATAAAACTTAGTCCCTGGTGCGT	ATCACGCCCAAGCTCCTAAAGAGAG
>bc25mer_13788|bc25mer_13789
GTTTAGCCTTTCGGAGTAGGACGAC	ATCAGGAGCATGAGGTAGTGCCTAT
>bc25mer_13790|bc25mer_13793
TCACTGGAGTTAGAGGTCCCCGTGA	AATTTAGCATAGTCTCCGTGTGGCC
>bc25mer_13792|bc25mer_13794
CTATGTCTTGGGACTCACCGAATTA	TATGTGCACTAATCACTCTTGGCCT
>bc25mer_13795|bc25mer_13796
TAGCAGCGGTTTTACACATTTCGCG	GCACTCGAATACGGATATATAGGCA
>bc25mer_13797|bc25mer_13798
ATTCTCATAACGAGTTTGTCAGGCA	GGTTGCTGTCCTAACGTTGGTTTGC
>bc25mer_13799|bc25mer_13800
AAGGACGTGCACATAGTACTGCCGA	GTGGGGCCGATCACACACCTATTTG
>bc25mer_13801|bc25mer_13802
TAATGCGGTAAATCAATCGTTGCCT	AAGTTATCTTTCGTCCTAACGAGAC
>bc25mer_13803|bc25mer_13804
TAGCATGATTCGTCAGCGATGGTAA	TCGGAGGGCATAGGCCTATCTGAGT
>bc25mer_13805|bc25mer_13806
ATACCTTCGCTGGCCCAACGAAAAC	TCGGTCACAGTCACGTCTGTTTATA
>bc25mer_13807|bc25mer_13808
ATTCTCCGATCGACGGCGCTGAAAT	TTCAGTGGTTGTCCGATTAACCGAA
>bc25mer_13809|bc25mer_13812
ACACTTTCTTACGTGCTCACTCAGC	AAACTGACTATGCCAGGGTCCGGTC
>bc25mer_13811|bc25mer_13813
GGCTAGGATTTCTCTAGTAACCACG	ACCGCCCGGACATAACTTAGTTAAT
>bc25mer_13814|bc25mer_13815
TCGTCGGCGAGACTCAGTACTGGAC	TTAAGACCGATTTAGGTGCCACGGC
>bc25mer_13816|bc25mer_13817
AACCAACTCCCATAGCAAAGGGGAG	GTATATCTTGCCTGCCTTGGCAGTA
>bc25mer_13818|bc25mer_13819
TGTATTGCTTATGATCCGCCGGTCC	CTGTAACACGCTTCCACTATAAATC
>bc25mer_13820|bc25mer_13821
GGAATATGCTCGGCGCAACTAGGAC	GAGGGCTGTCCAACGGGCTTCTAAT
>bc25mer_13822|bc25mer_13823
TATGGTCATCACGCTCCAGCATTGG	ACTTTGCGGATTACCACGAGTCGTG
>bc25mer_13824|bc25mer_13825
GTCCTAGTAAAGAGGCCGTCGGGGA	AAGAGCTAAGCCTTTACGACGATGT
>bc25mer_13826|bc25mer_13827
GGTCCGATTATGAGTCTCCGGAATG	CTATGGGCGTACGGTACTACCGACA
>bc25mer_13828|bc25mer_13831
TGTACTCAATAACGTATCGTCTCTT	TAGTGATTCATGAGCGTCTCTGTCA
>bc25mer_13830|bc25mer_13832
TGTTACTCGTGCCCAAACGAGTTTT	TGTAGACCATGTGCGTAGACAAGCT
>bc25mer_13833|bc25mer_13834
ATACTCGTTTGTCTTAGGTACGTCT	AGATAAGTGTGCCGATCGCAACCAT
>bc25mer_13835|bc25mer_13836
CACCCTACGACAGATGGCCTTACCC	TGGTAATTGGCGAATAACCTTTCTC
>bc25mer_13838|bc25mer_13839
ACATGACGGAGTGCGCTCACGAATA	TTACAGCACCGTAAAGACGCTGCTT
>bc25mer_13840|bc25mer_13841
CATGCGTATCACCTCACGAAAAGGC	CAGCCAAATCACAGCACCGAAAATA
>bc25mer_13842|bc25mer_13843
TCAACAGCGAATCTAGACTTGTTCC	TACGTAGTGATTGTCGTGCCTGAAC
>bc25mer_13844|bc25mer_13845
CTGATCCTACACGCGCGAGTTAGCG	AAGTGCGATTCGTCGACACTTCCAA
>bc25mer_13846|bc25mer_13847
TGATCTCAAGGCTTTCGCGGGCTAC	GTAGATATAGGCTGCGCGTCCTGAG
>bc25mer_13848|bc25mer_13849
CTGCCGCACAATTCACTATGTCGCA	CGTTTAGGGCTGGTTTCAATCACAC
>bc25mer_13850|bc25mer_13851
CGCGTCGCATTTCCCTCAGGATTTC	CCCGCGTTCTCAGTATATTAAAGTG
>bc25mer_13852|bc25mer_13853
GGCTGTTGAAAACTATCCCTCATCA	AAGACTGGAATCGACCGGTAGGTAG
>bc25mer_13854|bc25mer_13855
GGTGAGCGGCTATTCATCAGCGTGA	GGGCGTTTATAACCTATTTCCGCTC
>bc25mer_13856|bc25mer_13857
TTTGGTAAGTCCTATTCGCGAGGGC	GTCGTTGTGAGTATCAGCTGTAGCT
>bc25mer_13858|bc25mer_13861
AGTGTCGAACATACTCTTGGGTACT	GTCCAAGGTCGTTTAGTATCGGTCG
>bc25mer_13862|bc25mer_13865
CGTTCAAATTAGCAGTTTCCTTTGA	TTCATTGGGGTCGTCTTGGTGTCCC
>bc25mer_13864|bc25mer_13866
CACCAACACATATGGTAGGACCTGA	GCGGGTCGCAAGACTTACTAGGCAG
>bc25mer_13867|bc25mer_13868
ATCACGCTCTCGATAAAGACTCCTC	CCTCAATACACAAGAGCTGCGCCAT
>bc25mer_13869|bc25mer_13870
TGTGCGGAATTGCTTTAATGATCCA	CACGTTGGAGTGGCGAAGCTATCTA
>bc25mer_13871|bc25mer_13872
TCCGGGGTATGCTAGTACTAATTCC	GAATGGATCGAGCACCTTGATGCAT
>bc25mer_13873|bc25mer_13876
TAAAGCCCACCCGTCTCTGACTAAT	TTTCCCTTTCCGATCCGGGAACAAA
>bc25mer_13875|bc25mer_13877
TCCAATTATGTTAATGCCGCAAGCC	TGTGTGCCTACGCTTTTAAGCGAAA
>bc25mer_13878|bc25mer_13879
TTATGACTCGCGGGACACCCATAAT	GGTGAGGGCAGTCCGATCTCCTTAA
>bc25mer_13880|bc25mer_13881
CTGTCCGAAGCCTTAACTGGTTCCG	TCCGCGCTGGTAGACTAGCTGTACT
>bc25mer_13882|bc25mer_13883
ACCAGTGATTCACCAATCTTTCTTA	GGGTTTCGAAATCCGGCCTTTTCTG
>bc25mer_13884|bc25mer_13885
TAACAGCATTGGGGCCTAACGAGCT	ACACAGTGCGATAACTATGACTACC
>bc25mer_13886|bc25mer_13887
AGTTACGGACCGCCAGCATAACAAA	GCCGGGAGTTCTATTGTTAACCTCT
>bc25mer_13888|bc25mer_13889
TCGATAGTTCCAACTGTATTGACGC	AGCTGTACGACTTGCGAGCACTTGA
>bc25mer_13890|bc25mer_13891
ACTTCCTAGCTAGATGGTGCATAAT	CTATCGGTAGTTGCTAATTACGACA
>bc25mer_13892|bc25mer_13895
TTTATATCCTTGCCCATGGTATGAA	AATTAGTCTGGCGGCTCAGGCAAAT
>bc25mer_13894|bc25mer_13896
GGTCTGATGAGTCCTATTTCAACCC	ATCCGATGTGATCCTATGAGTACTC
>bc25mer_13897|bc25mer_13898
GCACAAGCGTATCAGCGCATTCATA	TGATTGTTCGATGGCGTTGCCTCAC
>bc25mer_13899|bc25mer_13900
ATACGTTACTAGACCTCCGGTATAT	ATAAACGACTCGACGATTTGGCTGA
>bc25mer_13901|bc25mer_13904
TCTATCAGTTATGAGTGGGCAGGCA	GGTGATGACTCGGGCATGGCTAGAC
>bc25mer_13903|bc25mer_13905
GCTTTATATGGCGGTTTTCCCGGTA	AGGCAAGTGGGGACCCGATTATCTC
>bc25mer_13907|bc25mer_13908
GTTGCCGTATCTGTGCTATCGATGT	AAGTTAAGTCCGTTAGTCGTTCCAT
>bc25mer_13909|bc25mer_13910
AGGACGTACAACCTTACTTAGACGC	AGTCGGGACAGCTTATTGCGTCTAC
>bc25mer_13911|bc25mer_13912
GGCACGGTTTCCCACTTATGTCGAG	CTGTGTTCATGACGACCTCGCCCAT
>bc25mer_13914|bc25mer_13915
ACACACCGTTACTCCACGACGATGC	TGACTGGTCACGTATTGTCCTGACG
>bc25mer_13916|bc25mer_13917
ATATGAGGTCCTGTCGGTGGGTACC	GGAAACCGTTGAAGCTTTCCTTCTG
>bc25mer_13918|bc25mer_13919
CTATGGTTCACAGAGTGGGCTCGTG	GGAATAGGTCGACGTAAGGGGCACC
>bc25mer_13920|bc25mer_13921
GTGTGCCATGCAGGCAGTTGTTTAC	CGTGCCATAAACCGAACGCATCTAA
>bc25mer_13922|bc25mer_13923
TTACCTGTTGAGTTATCCTCTTGTG	TGAGCTAGCATGACTGGGCGAGACT
>bc25mer_13924|bc25mer_13925
CTTCTCAATCACGTATTTTCCGCCT	GCCTGCAGATGCCGAAAGCTAATTT
>bc25mer_13926|bc25mer_13927
TGGCATGAGTAACCTTCATAATGCG	ATGATTGATTAACTCGCGCTATCTC
>bc25mer_13928|bc25mer_13929
GGGATATGACCGGTGTACTAGATAT	TTATGATTTACTTGGCCGCCCGCTG
>bc25mer_13930|bc25mer_13933
AGGCATTAGTTCTGGCAGCAATTTA	TTATCTACGATAGCTTTGGCGCTCT
>bc25mer_13932|bc25mer_13934
TGTTTGAATCCTTCCCCATGCGGTT	TTCCGAGTAAGTATCATATCCGACG
>bc25mer_13935|bc25mer_13936
CCGTATTTGGGCCTCACCAAGTAGA	GGCCAGTGCACATTGGACGTACATC
>bc25mer_13937|bc25mer_13938
GAATAGCCCTGCTGTCGGGAAGGAT	ACATGGCTACACTGGCCCAGGTTAT
>bc25mer_13939|bc25mer_13940
CTGTAGTAGGGCTCACTTATAACTA	TTTAACGTTTGCGTACGTCCCGGAC
>bc25mer_13941|bc25mer_13942
GAAACCGCGAGCCTTTCGTATTTCC	TAAGGACTGCAGCCGCTGGTTATCA
>bc25mer_13943|bc25mer_13944
CGTTGTTTTAGTTCGCATACATGGC	CAGCGGTAAGCGTGTACTGATACCA
>bc25mer_13945|bc25mer_13946
ATGCCGGTTGCTTTATGTGGTTCAC	GTATAACGACACCGCGCGGAGACTG
>bc25mer_13948|bc25mer_13949
ACGAAGGGTTCCGTAGTTTCTCCAT	GAAGGGATATCCAGAGGGGAGAACG
>bc25mer_13950|bc25mer_13951
TACATTCCTGTCCCCTCTCACGTCA	ATCTTACGTGCCGCACTGTTTTCGG
>bc25mer_13952|bc25mer_13955
CAATTGGACGCTCGTGCAGTATTAC	CTTAGGATTGTCTCGGTTACCGCTC
>bc25mer_13954|bc25mer_13956
TACGGATTCGCCCTTGACTGTAGAT	AACTGGTACTCCCACAGAGGGGTGT
>bc25mer_13957|bc25mer_13958
GGTGGCACTGTCCGTCTCTCTAATT	GTTGAAGGCAAAGAGTTCGCCGCTG
>bc25mer_13959|bc25mer_13960
CATGTGCCTCACTCCTTTTCGTATA	AATTACCTGTGCTGCGGATCTCGTG
>bc25mer_13961|bc25mer_13962
TGCTTCATATGGGTGTAGGTTCCCT	GCGATTGGTACGCAATAGCATCATC
>bc25mer_13963|bc25mer_13964
ACAGAATCGCTAGTTCGTACACCGC	CACTGTGTTGTCTACTGATAATCTC
>bc25mer_13965|bc25mer_13966
ACGTGATGAAGCCCCACAAGTTCAT	CGGAAATTAATGTGTCCCTCGCACT
>bc25mer_13967|bc25mer_13968
TAAGAATCACAGATCGCGGATCGCC	CGGAGCTAATATAGTTGGCAGCCGT
>bc25mer_13969|bc25mer_13970
GAGATCGACGTACCATGTCCTCAAG	TCTAAGGCATCGTTCGCCAGGAAGC
>bc25mer_13971|bc25mer_13972
AGTCGTGGTATTACGTGACCGAGAC	GATTCTTGAGGCAAAGCGCGATTTC
>bc25mer_13973|bc25mer_13974
GCGTGTAGCTTACGGCACAAATTTT	AGGCGATATTCGAGCATAGTAACAG
>bc25mer_13975|bc25mer_13976
GCTAGTGGCTACGCGAAAGCAAATA	TAAACCGCCCATGTACACGACCTCA
>bc25mer_13977|bc25mer_13978
GAGCTAGGCGCGTTCGTTTTATACG	ACTAGTATCCCTAGAGTCCTTACGT
>bc25mer_13979|bc25mer_13980
GCGATAGAACTGTACGGTATCCTTC	GTGTTAAACATTGGGCCTTATCTCA
>bc25mer_13981|bc25mer_13982
CCAGTCTAGTCCTTACCATAACCTC	AAATTGATCCCCGGGTATAGACGCG
>bc25mer_13984|bc25mer_13985
GCTATTCAACGAAGGCGGTACCGAA	TGGCCATGAGGACGTGTTTCACTTT
>bc25mer_13986|bc25mer_13987
AACGACGACTTATATGTATGGGCTG	TTATCTTGATCAGACGTGTGGTCCG
>bc25mer_13988|bc25mer_13991
TGCATTATTCCATCAGACATGGTTT	AGTGAGTTCGATCGTACCTACTGCG
>bc25mer_13992|bc25mer_13993
CTCGGATAGGTTCGGTTTGGCCTCA	ATTGTAGGGGCTCGTGCCTTTCGAA
>bc25mer_13994|bc25mer_13995
GAAGCAGCAAACCTAGTAGACCGTA	GTGGATATGGAAGCGACGTCCAACT
>bc25mer_13997|bc25mer_13998
CATGATTATTCAGCTAAGGTTCGCA	CCCAGGGTTGAAAAGTGTCCCTGAA
>bc25mer_14000|bc25mer_14001
GCGGGGTTTCATTCTACTAGCCATA	CGTAAGACCTACCGTGCATTTAAAT
>bc25mer_14002|bc25mer_14005
GGCTTTTAGCGAGTCAACGTCTGGT	GGCTTTGTAATTGCCGCTGAGTACA
>bc25mer_14004|bc25mer_14006
GATTTGTAGCGAATGTGCGAGCCTC	TTCAAGTCAACGCCTAGCGGTAGAC
>bc25mer_14008|bc25mer_14009
TATTGTCAGCTCTAGATGGACTCCA	GGCTATGCGAGGCCTTGTACATTGT
>bc25mer_14010|bc25mer_14013
GGCTATCAAATAGCTCGCCTGCGTA	ACAGGGTTCGGTGATGCCCCTTTAA
>bc25mer_14012|bc25mer_14014
CGTGTGTGACGGGTGTCCTCTAACG	GGTTGGTTTTCGCGCAAAGTAAACA
>bc25mer_14015|bc25mer_14016
ATGAATCTTACGATGCCGGGCATAT	GAGGGCATATCCTTTTATCCTGCGC
>bc25mer_14017|bc25mer_14018
GATCTCAGTAAATCTATCGGCTGGC	GCAATTAATTCGATCCATGCCGTGC
>bc25mer_14019|bc25mer_14020
TGGCTTCAGTAACCTTCGTTCACGT	CGCGTATAACAGTTCGGGGAGCGTT
>bc25mer_14021|bc25mer_14022
AAGCCGTTCACACCTAGGTTTAGGA	GTCGAATCATGTAAGCGCTGCTGCG
>bc25mer_14023|bc25mer_14024
TGCTGGGTAAGACTTGCGTACGAAA	TCCTTTAGACGAAATGCGGTCAGAG
>bc25mer_14025|bc25mer_14030
GTCCAAACGGCCATTAGTACCTTCG	AAGCCTAAGATCACCCGATTTTGTC
>bc25mer_14027|bc25mer_14031
TTATCGTTGGTCGCTCGGGTCTAAC	TGTAAGCAGGGCTAACGTCTGGTTA
>bc25mer_14032|bc25mer_14033
TATGGAGAGCAGAGGTCCCTTCTTC	TGAAAGAGGTACGACTCCTAAGCCG
>bc25mer_14034|bc25mer_14035
GTCGGAATTGGCAGTAAGTCTCTCT	TGTTATGTCTAGTCAGTGGACACTT
>bc25mer_14036|bc25mer_14037
TGCCAGTGTACCCTTATCGATGTAA	TGACGGAGGGCTTCACCCATATGAT
>bc25mer_14038|bc25mer_14041
CCCGCGGGAATGATAGTAGCTGAGC	GTGGTCCCTGTCGGGATTTGATCCA
>bc25mer_14040|bc25mer_14042
GATCAACACTATCACGTTCCATTAC	CTATCTTAGGTCAAGGCCCTTGGAG
>bc25mer_14043|bc25mer_14044
TCAATAAATACCTCCACCTTGCCAT	CTTAGGTGGGACGATGGTACCAGCG
>bc25mer_14045|bc25mer_14046
AGGAATACCCTGAGGACAGCTTTCA	TTAGTCTGTGTAAATACCTCGACGA
>bc25mer_14047|bc25mer_14048
GAGCGAAGTGGTCTTTAGCCCTGAG	GTATACTGTTTCCCGTGCCACGATA
>bc25mer_14049|bc25mer_14050
CTTTAGTATCTGGCGCTTCTTTGGC	GTTTTCTGACACGTGATGGTCGGGC
>bc25mer_14051|bc25mer_14052
TCCATAAGTGCCTGCCTCGGTCATC	GAGTATAACCGTTCGTCTCTAACCT
>bc25mer_14053|bc25mer_14054
TACGCATGATTGGGCCTTAGCCTTT	TCTTAAAGTCCGACGCGGATCTGAT
>bc25mer_14055|bc25mer_14058
AATTTAGCGACTCCAGACGTGTGCC	AACTGACGATGGGTACCAGTTTCTT
>bc25mer_14057|bc25mer_14059
CGGACATTGGGTAATTAGGCCTCGG	TTATCAGGGGTCGCGTTTAACCGTC
>bc25mer_14060|bc25mer_14061
GTTGAGACTCGTTTCCCGGGTGACT	CGGGTGGGTGGATTTCTCAACAGTC
>bc25mer_14062|bc25mer_14063
TCAGAGTGCTAAACGAGGGGTTGCC	TCCGTTTGATTCAATCGTAGCATAT
>bc25mer_14065|bc25mer_14068
CAGACCAAGTGGAGTCGGCAAGTGT	ATTCATTTCGCTTTTGTGCACTAAC
>bc25mer_14067|bc25mer_14069
GACATGATACGGACGTCTCTTTCGG	GCCGAATTGGAAGAGGTTGGACATG
>bc25mer_14070|bc25mer_14071
TATCGCTGTGGGTCCACAAGTATAC	GTTATCGGTGCCCTTACATCTTCGT
>bc25mer_14072|bc25mer_14073
ACGGCCTTATAGATTTCAGTCAACC	CTGGTCGAGTTATCGAAAGGTACGC
>bc25mer_14074|bc25mer_14075
CTAGAGATCGAATTTCGTAGCGTCA	AGTACATGCATAGTTCAGTGCCTTG
>bc25mer_14078|bc25mer_14079
TCGTGCGATATTTTCCTACGCAAAG	ACTCTACGTGTTAACCCAATGACAG
>bc25mer_14080|bc25mer_14081
AGGAGCCTTAGTTCTGAAGCGTTCA	TGTAGTGGTTTATTGCCCCATGCCC
>bc25mer_14082|bc25mer_14083
GGCGCTGGGTGTACCTATTCATTAT	GACTGTAAATCCGCCGTTTGTTGCT
>bc25mer_14084|bc25mer_14085
CGTATTTCGACGCAGGGTGTTACTG	CTTGTTGAGGCGGCGGAAGTCTTTA
>bc25mer_14086|bc25mer_14087
CGGATAGGAGTGCGCGGTGTTTTAG	AAGATAGAGGCAGTAAGGGCTGTCT
>bc25mer_14088|bc25mer_14091
GTGGTAGACGCCCCATTCGATGTAT	CTCCGAACACGTCCGTCCTAGAACT
>bc25mer_14090|bc25mer_14092
ACCGAATGACCAAGTGACCCGAAGA	GGGTTCTGCGATTTACGAGACGAAC
>bc25mer_14093|bc25mer_14094
TGGCGGATTTCTCGTTTCCTCATTG	GGGTAGGATCAGCAATTCAGCTCCT
>bc25mer_14095|bc25mer_14096
TAACACATACGGTCACAGATGCCCT	CATGTTTGAGCGGCGTGTTTGATGT
>bc25mer_14097|bc25mer_14098
GTTTAACTCATGTCATTTGGGTCAC	CACGTGGAAGTAAGCGGTTTGTAAT
>bc25mer_14100|bc25mer_14101
TCTCATGGTCGCCGGACCGTTAATG	TCTAATACGCGGGGCTTTTGTGGTA
>bc25mer_14102|bc25mer_14103
GTTTACGTAGCCGACGGTGACTCTC	TGGCACTATGCTCAATCTTACTAAG
>bc25mer_14104|bc25mer_14105
CTGGATTTAGGTTTGGTGAGCGGGC	GAGTATAGCGCCGTGGCTAGATTCC
>bc25mer_14106|bc25mer_14109
TTGATGTGTGACTTACGGCAGGCCG	TGGGTTCTGTAGATTACCTCTCGGT
>bc25mer_14108|bc25mer_14110
ACACGGTTCCTGAAATAGGGGTGTG	AGGGGAGTTTGCTGGGAATTTTCTT
>bc25mer_14111|bc25mer_14112
GATCATCATACGATTGGCTGGACCA	CCTTGGCTAGAACCTTTCTTGTCCA
>bc25mer_14113|bc25mer_14114
TACACTAATTTCGGACATGCCTCTA	GATGCCGTGTAGTCCGCAAATCGAA
>bc25mer_14115|bc25mer_14116
GAGGTTGGACTCAACGTATCTGGTC	TGGTCGACTTAGGCACTATAGGGCT
>bc25mer_14117|bc25mer_14118
GTTCAACGTGCACTTTTACGTTCAG	AAGTGGAGCACCCTTGTTGCTCATT
>bc25mer_14119|bc25mer_14120
GTACTCTATTAGCGACCGGGCCAAG	CTAATGGGGAGATTCGTGGAGACAC
>bc25mer_14121|bc25mer_14122
ACAGTGTTCGTATCCACCTAGAGAT	CTAGGGGTAATCAGCGTTGGGAGCA
>bc25mer_14123|bc25mer_14124
CCGCTAAAAGGGGTCGTGAGATGTC	TTTCGAACGACCCGAGTATCCTGGT
>bc25mer_14125|bc25mer_14126
AATTGAATCGCTCTGAAGGGCCATC	CAGTGCTATATACTTTACTGCGTTG
>bc25mer_14127|bc25mer_14128
TAACCAGAGGCTTGAGGGCCTTACT	AGGTTAATTTACCCCGCTCTGTAGA
>bc25mer_14129|bc25mer_14130
GTAACCCATATACTCGTGCCATTAA	ACCGAAGTGGCCATGATCTATTAGG
>bc25mer_14131|bc25mer_14132
TTATCCTTGGCACGCTTTGAGCCGT	GTTATCGCAAAACACCCAGTGGTTC
>bc25mer_14133|bc25mer_14134
TATCCAGGGTGAAGGGAGAATATTA	CATTTCCTGCAGCCCCGTTATCTTT
>bc25mer_14135|bc25mer_14136
GTGATCTTTCGATTACTAGTCGCCG	ATAATACCATTCGCTATTCCGGCTG
>bc25mer_14137|bc25mer_14138
ACCGTATTTGACTCCAGAAGCCCAC	AGCCGAACATCACTTACATTAAGCT
>bc25mer_14139|bc25mer_14140
CTAGGGACTACTCAGGTACGCACAT	TATCCGAAAAGCGAGCCTGGTTTGG
>bc25mer_14141|bc25mer_14142
TCGCTGAATCCCTACATAGGCTTAT	AAATTACTTCTGACTCCCTGGACGG
>bc25mer_14143|bc25mer_14144
ACTAGTTCCTGACGCGATGCTCCTC	TCTAGCCCGTTGATTGTTGGGCGTT
>bc25mer_14145|bc25mer_14146
GAGTTAGTTTCCAAATGTCGATCGC	TGGGGCGGACTAGCAGATACGTTAC
>bc25mer_14147|bc25mer_14148
CAAGGTTTCATACTTATCTAGCACG	ATTGGTGGTATAGAGTACAGGAATG
>bc25mer_14149|bc25mer_14152
TCACAGATTTCGTGTTGCTCGTAAC	TGTCTCAGTACGGCGGGGTAATTCC
>bc25mer_14151|bc25mer_14153
CTATATTGGCTCGACCGGGAATAGT	GCTTATAGTGCCCGTGGCGAGTGAG
>bc25mer_14154|bc25mer_14155
TGGGTATATTTGTTTCGACCGCGCC	ATGCTATGTCTAACCCATCTGTATG
>bc25mer_14158|bc25mer_14159
TGTGATTCCGCTTTTAGACTCCTAA	GTCACTATGAGCCCGCAGTGAAGGT
>bc25mer_14160|bc25mer_14161
CCAGTCCTTCGATTAGAGTAATACT	GCGTTCTGATCGTCTTAATTTCAGC
>bc25mer_14162|bc25mer_14163
AGAGGTCCAATTTTCGCTAAGGCCG	CGCTTAATGGGGTGGTATGACCTTC
>bc25mer_14164|bc25mer_14165
ACCCAGTGTAGCACTTAAGGTTATT	CTGTGGGTTCTACATGTCCCCAAGG
>bc25mer_14166|bc25mer_14167
GCGATCTTCGTACCACTCCAGAATT	CCGGGTATCACCATGCGTTCTAATC
>bc25mer_14168|bc25mer_14169
GGCATCTTAGCGTCTAGCACCTGAG	TACCTAGTTTAAGGCGCAAGCTCGA
>bc25mer_14170|bc25mer_14173
CTATCTGTGTTCCGACTAAGGTCTG	CATCTTGAAACGCGGGGCACTGTAT
>bc25mer_14172|bc25mer_14174
GTGAGAGAGGAGCCCAAACAGTGAC	GACCGTAAAAGGACTGACAGTTACC
>bc25mer_14175|bc25mer_14176
AGTTCTCATAGGACTCGGTACCACT	GTTGGCATATAGCTCCCTGGAATAG
>bc25mer_14177|bc25mer_14178
ACGCCAGACGGTGTGTAGTTTGCTT	ATTAGTGGTCTACAACACGATTTGC
>bc25mer_14179|bc25mer_14180
CCTGTTCGACCGTTGGCTTTATCGA	AGGTTAGGGCGGTCACTAGGTACCC
>bc25mer_14181|bc25mer_14182
AAGATATGGGCGGCTAAGCGTTCTT	TGCGTACGATCCAACCTAGGTCATG
>bc25mer_14183|bc25mer_14184
TTGTGGGAGCTTCTTACCATTTCAT	CATCGGAGTCTACGGTGCCGCATAC
>bc25mer_14185|bc25mer_14186
AGTGTTACGGCCCCTTTGGATCATC	GTACTGACATACGCGAAATCGCCCG
>bc25mer_14187|bc25mer_14188
ATAGAAGATAACGGTGGTGACCCAA	TGTAAGTGTACAACCCCGGTTTCTA
>bc25mer_14190|bc25mer_14191
GGATCGCTTGTCCGGCTTAAATTTC	GTGAGTTTGCGGTTACCCCTTCTAT
>bc25mer_14192|bc25mer_14193
TAGTGTTCTTCGATTATTCGCTTCG	CGGTTCATCGCCGTGCACAAATAGC
>bc25mer_14194|bc25mer_14195
TGGATATCTATGGTGCTTGGCGCCA	GGTGATAGCGATAAGCTCTGCGTCT
>bc25mer_14196|bc25mer_14197
AGGCCCAATTCTGTATCTCAGCCTA	GTAATGGCGTCCGGGGACGAATTTC
>bc25mer_14198|bc25mer_14201
GTTGCCCAGAGTACTTTATAACTCA	TTCTTCCGACGTACCGTGCCGAAAG
>bc25mer_14200|bc25mer_14202
CGTTCGCAGAGATGGTCACTTTTCC	GTGTTAGGCCAGGTGAGCATGCCTA
>bc25mer_14203|bc25mer_14204
CACGTCTACGTACACAGTTTCGTTA	GTAGGTTCAGCGAAATGCAGCGTCT
>bc25mer_14205|bc25mer_14206
ACGCGAATGTTTAACCCGTAGCCAT	TGCATAGACTCCTGTTTCCCTTGAG
>bc25mer_14208|bc25mer_14210
GCATAGGACGCGACGTCTAGATAGT	CGATCCCAGTGATGGCTAGCTCATT
>bc25mer_14211|bc25mer_14214
GTGCGTCTGCCGATACTATTTCAGC	GGCCAAGTAATATTTCCCGCCAGTT
>bc25mer_14213|bc25mer_14215
TGAGTCCTTTTGGCTACGGGTTTAC	ATGTCGGGTCTTTTGTCCCAACATG
>bc25mer_14216|bc25mer_14217
TCTTTTGCTGAGCCTAAACGTTGTT	GGCTGGACATAACACATTCTCGGGA
>bc25mer_14218|bc25mer_14219
TGGACGTGTGAGTTACCCACCTTGT	AACGTATTCATGGTTATTCTCGGCG
>bc25mer_14220|bc25mer_14221
TGCTATTTCGCGTTGCCTCTTTGCG	GGTCACGCCCGCTTTCAAATCAACC
>bc25mer_14222|bc25mer_14223
AACGGCTGTAGAGAAGTTACGCCGC	GTTCTATTAGCGAGGCATCTATCAA
>bc25mer_14224|bc25mer_14225
CTACAGCCTAGCGATTTTCCGTAGG	ACGGATTATGCAGCCGCTAGCTATC
>bc25mer_14226|bc25mer_14227
ATATCGTGTGATTCAACTCGCTTGC	CGCGTCGAGAACACAGTTGTGTCCA
>bc25mer_14228|bc25mer_14229
TTTGGTTCGTACCTTGTCTACTTTC	GTGAACTCGACGTAGTCTTGCCAGT
>bc25mer_14230|bc25mer_14231
GCGTTTAGGAACGGAGACGATCGCA	CTAATACCCAGTCCCATAATAAAGG
>bc25mer_14232|bc25mer_14233
AGTTCCAATGGAATTAGGCTCTGCA	TTCAATTCGGCGCAGGCACATATGC
>bc25mer_14235|bc25mer_14236
CCGGGAGCGTGTCATGTGAAAACTA	TGAGTCAGGTTCGTTCTAGTATGAA
>bc25mer_14237|bc25mer_14238
GCTGACTGTATAACAATCCGGTTAG	GAATGGAGCCTTATACGCGGTCTTG
>bc25mer_14240|bc25mer_14241
CGGTAACTTTTCTGGACGGTCCGAC	AGCGTAGTGCGGCTCAACTTATATC
>bc25mer_14242|bc25mer_14243
ATATTGTGTCCTATATGCTTCACCC	ATCTACACTTAATGGCCCTCGGCTA
>bc25mer_14244|bc25mer_14247
AGATAATATCGCGGGCAAACTCGCT	TCGTTCACCCCGCGAGAACTTTGAT
>bc25mer_14246|bc25mer_14248
CTAGTTTTGGGAAAGATGCCCGCTA	TCTCTCTAACAGGAGTACACCCCGC
>bc25mer_14249|bc25mer_14250
ATAACGGCTACGGGAATGTCGTCTA	GGGCTCACAAAGCTTGGTTCTGATT
>bc25mer_14251|bc25mer_14252
GTATCGCAGGCTAGGGATTCTATCA	TAGACTGTGGCCGGTCGAAAATAGC
>bc25mer_14253|bc25mer_14254
CTCAAGACTTTGATACCCGTAGCCG	GGTCAGACTGAGCCCATCGGGATAG
>bc25mer_14255|bc25mer_14256
ACTCAGGGTATACACGGAAGTCGCG	GTTCATTACACTGGGAAGGCGTCAC
>bc25mer_14257|bc25mer_14258
GGCCGAGTAATGATTAGCCTCCTGG	TTTGGACCTGATAAGACTTACAGCT
>bc25mer_14259|bc25mer_14260
GTCCGATACAACGGTAGAACGAATC	CTCTAAAATTCGCGCCCTGGCTGAA
>bc25mer_14261|bc25mer_14262
CTTCGGGAGACGGGTAATCCGCATT	GGCTTACATAGCTAGCGGTAGCGCC
>bc25mer_14263|bc25mer_14264
GGGTCGGCTAGTCTCAAGCTAAGTA	GGGAGCTTATGACGCTACACATACG
>bc25mer_14265|bc25mer_14266
ATGCGTACTTAACACCGGATCTTCC	GTGATACTTCCGCAGCGTAATGGCG
>bc25mer_14267|bc25mer_14268
GTTCTGATGAACAGGGCGATGGCTG	TCGGCTAACGGATTGTGCAGTTATT
>bc25mer_14270|bc25mer_14273
ATATAGATGCGACTGTGGGACGTGT	TAAGAAGTGCTACAGACTGACATCA
>bc25mer_14272|bc25mer_14274
CAATGGCCGGTGTACGAATAACTGA	CCGCATTGAGTTACATATCGGGTGC
>bc25mer_14276|bc25mer_14279
CTTACGCTTTACTCCCCGGTAGGGC	CGATTAGATACGGCAGCACACGTGC
>bc25mer_14278|bc25mer_14280
CTGAAAAGTCCCAATGAGTGCCTGT	GATATGAAAGACGTAACGGCGGATT
>bc25mer_14281|bc25mer_14282
TTAGGCTAAAACCTCTCGTGGCAAT	ACTTTGATCGAGTTACCGGGCCTAT
>bc25mer_14284|bc25mer_14285
GCCCTACGGAATACATTATTTGGCT	CATGGCAAGCCTACTAGTGCTTAAG
>bc25mer_14287|bc25mer_14288
CCTGGAGGTTTTAATCTATGCCGTA	CGGGATTGGGACCGATTTCGACGTA
>bc25mer_14289|bc25mer_14292
GTATTAGAGTCCCCAGCGGTTCGTA	GTTATGCCCGTGCCATTTAGATCCT
>bc25mer_14291|bc25mer_14293
ACCACGATCTTCTGGGAGAGCTCAC	AGTAGATCCCTAGACCTTAACCGTC
>bc25mer_14294|bc25mer_14295
AGGAATTGTTGGCTCCGTAACGCGA	TCCATATTAAAGTCCGCCCAACGCC
>bc25mer_14296|bc25mer_14297
CGTCCTCGGTTTTATTTGGGTTTCG	TGAGGCTTAGCGATACAGTGCCTTT
>bc25mer_14298|bc25mer_14299
AGCTGAGTACCTTTCGTCGCCATTA	GTAATGTTCCATGCACCGCGACAGA
>bc25mer_14300|bc25mer_14301
TATCAACGGTGCTCGCCGTTTTGTT	TAACTTAGTGCTGTAACTGGCCGTC
>bc25mer_14303|bc25mer_14304
CTGGTCGAGCATTCTACGCACCTAG	GCCCTCTGCGCAGATCATACTATAT
>bc25mer_14305|bc25mer_14306
CCAAGCTCTCGTTATCGCAAAATTG	ATTCCAGAATCGGTTTGCCCGACGA
>bc25mer_14307|bc25mer_14308
ATTGCCTCCTTTTGGTTGGTTATCC	ACATTACTGTACCATAAGGGTTCCC
>bc25mer_14309|bc25mer_14310
CTCGCACCAGGAATCCTGAGAACAA	ATAAGCAGGCCACTCCTTTACTCGT
>bc25mer_14311|bc25mer_14312
ATCATGACGACATTCGCGTGGGGAC	GTCATGTCTCAGGTCTATGCCTGGA
>bc25mer_14313|bc25mer_14314
TCTGATACGACCGTCGCCAATCGTA	TTACGAAATGATCGCGCAGCTTGTT
>bc25mer_14315|bc25mer_14316
GCGTTTTATAGGGTGCTCTGCCCGT	TCGGTACGGTATGCACTAGTAGATG
>bc25mer_14317|bc25mer_14318
GGCTCTCAAAGTAGGACCGGTTAGC	TGGGTGATACTACGGTACTCTTACC
>bc25mer_14319|bc25mer_14320
TGATATCCGAGATTCGACGAGGCGA	GTTACGTGTTACTCCACTGGTTGGG
>bc25mer_14323|bc25mer_14324
GCATTGACGTACGTAGGTTCTCCTA	TCTGCTTGGATACGTTCCTATTATC
>bc25mer_14326|bc25mer_14327
CACAAAGGCTCGGTTAGGAGGACCG	CCTATGATCGGCAATCTACTCCGGG
>bc25mer_14328|bc25mer_14329
CTGACACCCTGGCTTTAAACCTTAA	CTACCCGCACGACAAATCACTGTTC
>bc25mer_14330|bc25mer_14333
GAGATTACTAGTCTCCCATGATGGA	TAACAGCATTCTGGCGACGGCTTCG
>bc25mer_14335|bc25mer_14336
ATGTTTACGCATGTTAGGCGCAAGC	TAACTCCATTAGCGGTCCGCGAACC
>bc25mer_14338|bc25mer_14339
TATTCAGTACGCCCATACTGTCTGC	ACATTCATAGCGGCGCACTAGATCA
>bc25mer_14340|bc25mer_14341
TCGATGTGACGCGCGGACCTGATAT	TTGCTAAAGCCCCTTTCGTTTTAAA
>bc25mer_14342|bc25mer_14345
ATGAACCCTTGCCCCGAGTCTTATT	ATGCTCACGATTTCCCACGAGCGAT
>bc25mer_14344|bc25mer_14346
CCTATGAAGCCTAGACACCTGGGCT	CATGGTTGCGACACTCTGTTCTTAC
>bc25mer_14347|bc25mer_14348
TGTCGCGGTTACCAGACTCTTGTGG	GTCGTTTAACCAGTCCATCTTGGTA
>bc25mer_14349|bc25mer_14350
GTGAGACTTAGTTCAGCCTGGCGTC	GGTCGCATGTAGGGGTAGTTTCATT
>bc25mer_14351|bc25mer_14352
ATAACCGGATTCAACCGACGTCTGC	TTGGCGTTTGTCACGTCAATTCCTT
>bc25mer_14353|bc25mer_14354
ATCTTATGTTAAGCAACGGATTCCC	TGGACAGTATGACCCCTCACATTTG
>bc25mer_14355|bc25mer_14357
AGGAGGGCTTGTCACATTATCTACA	CGCTGATGTCGATAGTGTTGTTCAT
>bc25mer_14358|bc25mer_14359
GTTAGTAACGGCGTCTTACTACAGA	TAGTTATCGGGCCCAGTGTGTAATT
>bc25mer_14360|bc25mer_14361
GTCTACGTTATGATGGTCACCAACC	GACTATGGGTCCGTCTTAGTAGACG
>bc25mer_14362|bc25mer_14363
TGCGACTGAGCTCTCGTAGTTCCCA	AACGCGCTACCCAATTCTAGACGTG
>bc25mer_14364|bc25mer_14365
TTGAGGACCGTCTGTTTTCTGTACC	CGGATTTTCTCTTTAGGGTTTACCT
>bc25mer_14367|bc25mer_14368
AAGTCATAATCAACTCCGCGTTCCC	CTTATCGGGAAGAGCCGCTGGAACA
>bc25mer_14369|bc25mer_14370
ATACGATCGGCATTAGACTGCGCCA	AGGGGTATTATGTTTGAGCGATCCG
>bc25mer_14371|bc25mer_14372
GCACGATTAGACGATGCCTAGCAGA	ATACAAGACTGCGCTTGGGATCTGT
>bc25mer_14373|bc25mer_14374
GTTGTACTATGAAGTGCCCTTTACA	AAGTCTGTGCCGGTTGTAGTGCCTC
>bc25mer_14376|bc25mer_14377
AGTATTAACCCGTTGATCTTAGACC	CGCCATTTGAGCAATCCCTTGTAGA
>bc25mer_14378|bc25mer_14379
ATCAGTATAAGGCAGGCGGTGCTCG	TGTTACCAGGAGTAGGTACTGACTG
>bc25mer_14380|bc25mer_14381
GTGCTCTTGTGACTCTACTAAGTCC	AATTCGATGCTAACTGGTCTGCTGT
>bc25mer_14382|bc25mer_14383
GTTGGACGTCAACTTGGCGCTCAAG	TTATATGGACTGACGGGCACTTCGC
>bc25mer_14384|bc25mer_14385
GCCTTTGTCCGGTCTACTCTATTGT	TCGTCACTTGATCACGAGAGCGTCT
>bc25mer_14386|bc25mer_14387
GCGCACCAAAATACACTCGATAGAG	GATATGCTATCCGTTCCAGAGTGGC
>bc25mer_14388|bc25mer_14389
TTGGTCTACGAGATATGAGGCCCAC	GCCTGTTGAGCGGGAAGGACCTATA
>bc25mer_14390|bc25mer_14391
GATAGGCTAGCGTCGTCCGGTAGGA	CAGCTATTCACCGCTGTCGGACGTT
>bc25mer_14393|bc25mer_14394
GGCTGACAGTACTATAACGTTTCCA	TAGCCTTGTACGGTAAAACTCGGGG
>bc25mer_14395|bc25mer_14396
TGCTGACATTTAACGATAGCCATCG	AAATGGTCGTTCATTCGCTAGACTT
>bc25mer_14397|bc25mer_14398
GGTTACGAATGGCGCTGACAATCCG	GGAATATTAGAATGGCCAGCCGCGG
>bc25mer_14399|bc25mer_14400
TTGGTCTGGTCCTTTGTGGTAGCTC	TCAGCGTTTACCTCTTTGTGAAGGC
>bc25mer_14401|bc25mer_14402
CCAATCAGTCGTCTCACGGGAGGTC	GATCCGTTTAGCGATGGTCTATCGA
>bc25mer_14403|bc25mer_14404
CTAACCGCCACGTAAGACAAATCTT	TGATCGTCGTAGGTACCAGCTACGC
>bc25mer_14405|bc25mer_14406
GTCCTTATGCTCTTGTTTAGTCCCC	GCCAACGCTCTGGCAATATATCTCA
>bc25mer_14407|bc25mer_14408
ATTAGAACGGAGGAAGCTCCCTGGT	CGGTTTAAAGTGCCATCGGTCATTA
>bc25mer_14410|bc25mer_14415
ACTCAATAGTTCAATCACCCGCATT	ATATTCGTGGCGTGAACAGCACCAC
>bc25mer_14412|bc25mer_14416
AGGTACGGGTCTGGGAGCCAATACT	ACAATACATTCGCACTGCAGTTTGC
>bc25mer_14417|bc25mer_14418
GTGGTTTCGTGCCAAGCAAATACTT	GTACGGTTTAATCAGTGCGCTACCT
>bc25mer_14419|bc25mer_14420
TATGTCACGTGGGCCGATGCTATTC	TTACGAAGGTCGGCGTCGGTTCTAT
>bc25mer_14421|bc25mer_14422
CCATTCGTACAAATAGTAGGGACGT	ATTTGAGAGTGGACTATCCTCCATT
>bc25mer_14423|bc25mer_14424
CCACCGTGACTGTGATAGTATTAGT	TCAAATAAGGTCCTATCCCCGCGTC
>bc25mer_14425|bc25mer_14426
GGATTCTCTAACAAGCCGCTGTGAC	TCTCCTGGGAAGTGAGTTCGAGAGG
>bc25mer_14427|bc25mer_14428
GGCATTGGCTTCCCTCTGTCTTTAG	CTCGTTTTATGTCCTGCCTGGAGTG
>bc25mer_14429|bc25mer_14430
ATGAAAAGCTCGGCGTTATTTCCCC	ACGTGATTGGCCGTTGAAGTCGGTC
>bc25mer_14431|bc25mer_14432
TGGATCGGCTATGATAACTAGGCCA	GGTGGTTCCTCATTCGTAGGCTCTT
>bc25mer_14433|bc25mer_14434
TCTGAGGTCCAAATGGCGGGAAAGT	GTATTCCGGTGTCTTATGACCCACG
>bc25mer_14435|bc25mer_14436
GGGTAAGCCTCGCCGTTCGTAATAA	CAGAAGGTACGACATAGCGGAGGGA
>bc25mer_14438|bc25mer_14439
CTCATGTGTTCGTTTACTTTTACGG	CGGATAACCAACGACAGGGTCGGTT
>bc25mer_14440|bc25mer_14441
GATCTATGCTAACTGGTGACGACTG	TTCTCCGTGACGTCGACGAGTTAAT
>bc25mer_14443|bc25mer_14446
GCAGTTAGTAACAGGAGGGTTGCCA	AAAGTGAACAGCACGATTGTTGGTT
>bc25mer_14445|bc25mer_14449
TGCAGTCCCAATTTAGTATTACAGG	CTGAGCTATATCGGAGCGCCGGATC
>bc25mer_14448|bc25mer_14450
GCATTGACAGATTCAGGGAGACGGC	GTAGGAGCGCGTCCCTCATAAATAG
>bc25mer_14451|bc25mer_14452
CCATATCGCTTAGGCGCAAGCCATG	GTCATTCGGACTGTTAGCCCCTGAT
>bc25mer_14453|bc25mer_14454
GAAGCGAATTAGACCTCTTGGGCAC	GGCGTGATCAGTGCGTGGATATTGT
>bc25mer_14455|bc25mer_14456
GTGAGTGGCCTTGGTTGGTAAATGG	CTTAAAGCAAGTTCGGGGCAGACGC
>bc25mer_14457|bc25mer_14458
ATAAGCTTTCAGGTCTGCACGGTTG	GGTACTACGACCAGCGCTCTAGTTG
>bc25mer_14459|bc25mer_14462
TTCCCCACTTGGCATGGTGGGTTAT	GGGTCTACGTGGGTCCTTCAACATA
>bc25mer_14461|bc25mer_14463
TTTCAGGTGCTCTGCGATACAGGAC	TTGGCACTAGGGCTATAAGGCGACT
>bc25mer_14464|bc25mer_14465
ATTTCCGTGTAATCGTCGCACTAGA	CGGGGTTATACCTCTGATTACCGAC
>bc25mer_14467|bc25mer_14468
CATGTTCTACTACTTCGCATCTCAG	AGCCTATATGATCCAGCGCGGAGTT
>bc25mer_14470|bc25mer_14471
CTGGGTATATGGGAGATACAGGTAA	GCTGAGTTTAACCCTCCTGTCCCGA
>bc25mer_14473|bc25mer_14474
GGCGCACATGATTTCTAATCCGCTT	ATTTGACAACACCCACTTGAGCATG
>bc25mer_14476|bc25mer_14477
TCAGATAACGTGGTGCTGGTACACT	AGACAGGGCGCGTATGTCCATAGGA
>bc25mer_14479|bc25mer_14480
TGGGCTCAGACTACTGTCTAATTAG	TCGCGTTAGTTAGCTAGACGCATCG
>bc25mer_14481|bc25mer_14482
GTTAAGATTAATAGCGCCGCCGCAC	TAGCAAGCGGTCGTGCGTTATTCCG
>bc25mer_14483|bc25mer_14484
ACGTTTCTCATAAGCCAGCGGTTGA	CACAGGCAACTACGCACATTCGGTG
>bc25mer_14485|bc25mer_14486
GCGAGTTCGACTTTCGAGGTTCAAT	GAGCATGACTCAACTTTCGAGCATT
>bc25mer_14487|bc25mer_14488
GGAATCACGTATCTAAACTCGCCCC	CTGGGAGTCTCGCGTATATACTACA
>bc25mer_14489|bc25mer_14490
TATTTCCGTCATGGATTGCCTCGTT	AGCAATTACACTTCCCGGACAGTCT
>bc25mer_14491|bc25mer_14492
TCATGTGTGGTCCTTTAGAGACGCT	TTCTAACGTGATTACTCGGCTATCT
>bc25mer_14493|bc25mer_14494
ATACTGTGAAGCACGGCTGTGACTC	CATACGGCCATTCGTGTTGTGTCGA
>bc25mer_14495|bc25mer_14496
CGGTAAGAGACTCGTCCTTATGTCG	GGAGGTCTGTATCTATTGACCACCG
>bc25mer_14497|bc25mer_14498
ACAATGTCCTGCGTACGAAGTTGAG	CTGTCCAAGCCGCTAGCCAGTGTAA
>bc25mer_14499|bc25mer_14500
TGTACTGCTTTGATCTCAGGGTTCT	GGATATGATGCGCTAACCCGATTTC
>bc25mer_14501|bc25mer_14502
TTTACCTATGCACCAAGGCACTCGG	TCTAGGTCTAGTCCGTCGCTGAGCA
>bc25mer_14503|bc25mer_14504
GCTGAAAAGCAGCTCCGACGTTACT	GGTCTAACTTGATCGAGCGCGTCTT
>bc25mer_14505|bc25mer_14506
CAAATTCGATACCTTTTCGCCGGGT	AAGTTGTTCCGCCGCTCTGTCTTTT
>bc25mer_14507|bc25mer_14508
GCGGGTACCTTAGAACCTCGTCAAA	TGGCACGTCGATAGGCAGAGGTAGA
>bc25mer_14509|bc25mer_14510
GAGTGCTTGTAGGGCTTCGCATATC	ACTAACGACAAGTGTGCGCAGTGTA
>bc25mer_14512|bc25mer_14513
TTGAAGAGATGGGCGGGCAGATGTT	CGCTTTATGAGCTTCGTTTATTCCA
>bc25mer_14514|bc25mer_14517
AGCATTGCGGTCGTCTGTCTTTCAA	GCGCTCTCCCAGCCAAAGCTTATAT
>bc25mer_14516|bc25mer_14518
TGCATGCGCTTGGTCACTCAGTTTT	ATGAAAGGCTACGGTACGTGTCTCC
>bc25mer_14520|bc25mer_14521
GCACCACTCTACAGCAGATCAGACC	GGAACGATATCCCCGACTATACTGG
>bc25mer_14522|bc25mer_14523
CTGGAGCGAATCAGCATACTTGGTT	GCAAAATCGTTTCCTTCGACTTCTC
>bc25mer_14524|bc25mer_14525
GGAGCAACGTAGGGATAGTCTCACT	TACTCGGTAGCTAAAGTATTCCGCG
>bc25mer_14526|bc25mer_14527
TGCGGACGATCTCTCGGATCATACT	ATAAATCCTAAGCGCCGGTCCTATC
>bc25mer_14528|bc25mer_14529
TGGTATGGCCGCCTGATTACAATAA	CAATAGTTCGCTTAGTTGGAATCTC
>bc25mer_14530|bc25mer_14531
TACAGCGTCACCCTTCCTCTCGTGT	CAATTATTCGTTTCCAGGTGCTCGG
>bc25mer_14533|bc25mer_14534
CAGGATATAGGCGACCCTAGAGCGG	GTTCCTCGCAGGCCCTAGTTTACAG
>bc25mer_14535|bc25mer_14538
GGGGAGATAGACCTCGCCTGTTTAA	AGGAGTTACCTTCGCCGTTAATAGG
>bc25mer_14537|bc25mer_14539
GAAGTGGTACTATACGGCCCTCAGA	GAGGCAACACTATTGCTTATCCACA
>bc25mer_14540|bc25mer_14541
TAGTAAGCTTCATTTAGTGGCCCGG	GTGCTAGTGGTCCGTGAGTCGCAAA
>bc25mer_14542|bc25mer_14545
TGAATTTGCCAGCGTCACCGCTTTA	AGCGGATTACGGGTCGTTCTGTGAC
>bc25mer_14544|bc25mer_14546
TCTGTTACTGGTAAACCGATAGTCA	TGGACCTTTATGCGACAACTCCGAA
>bc25mer_14547|bc25mer_14551
CATTGTTCTCCCCGTTTGAACCCGT	CATCGTAAGCCACGTGATTCGCGAA
>bc25mer_14549|bc25mer_14552
TTCAAAAGTCCAGATGCCCTTGAGT	AAAATCGACAACAACCCGGAGTTCT
>bc25mer_14553|bc25mer_14554
CATTGAAGCAGGTGCCATACCTGTC	ATCGTTCATAGTACGAGGTGTCAGA
>bc25mer_14555|bc25mer_14556
TCTCAAATACCGTGGGTGCCCCTTA	GTTACCAAGTCGTCAATGGGCATGC
>bc25mer_14557|bc25mer_14558
TGGCAAGTGATCCCTCGAAGCACTT	GCCATGCTTTCCAATTACCTACGAA
>bc25mer_14559|bc25mer_14560
GTCTTGAGAACGTTCAGGCCGTTTC	TGAGAGGTATCGCCGGTCAGCAAAA
>bc25mer_14561|bc25mer_14562
CTTTGCTAATCCTGCACGTGGGGAC	CATGAGCGGATCACCTCGGGGTATG
>bc25mer_14563|bc25mer_14564
CTGGACTGGCAGGCGATGTTAGTAG	GAGTGCGTACCATGTGGCTTCTGCT
>bc25mer_14566|bc25mer_14567
CTCCCTGGCACGAGAGTCCATTTCA	AGGCCTTCGCGTTATGGGCAATTTG
>bc25mer_14568|bc25mer_14569
CCAACGTTAATGATCGAGGTAGCCT	GAGAGTCAATCTAGAGGTCTGTCCC
>bc25mer_14570|bc25mer_14571
TTCATTGATCCTGAGTTCGTGCCAG	TACTACTAGACGGGACAGACGTATC
>bc25mer_14572|bc25mer_14573
CTACAGTGTTGGAGGGCCTAGCGTG	TGTTCACATGCTAGGTACTTAACAG
>bc25mer_14574|bc25mer_14575
CTATACAGGGGCGGACTTGAGTCGA	GTATTTAATCTAGGGGTCGCCCAGC
>bc25mer_14577|bc25mer_14578
AGCGCTAGGCCCAGTTAACATAACG	ATGTTTGTCGTTCCCGAACCCAACT
>bc25mer_14579|bc25mer_14580
TTCGTTTCACGTCATATATACTCGG	GATGCCTAAACGCCCTCCATAAAAG
>bc25mer_14581|bc25mer_14582
GAGCGTAACGTGCTATATCGGCGCT	GGGCGTGATTTGTACTTACTAGTCC
>bc25mer_14583|bc25mer_14584
CTGAGATCCCGCGGTGTGACCTAAT	TCACCTCATAGAGCTGTGGAAGTTG
>bc25mer_14585|bc25mer_14586
TAGAATCAGGGTATGGCCTCGCACA	ATAGTTGGTTTGGACGTCCGCAGCC
>bc25mer_14587|bc25mer_14588
CGGCGGTTAGGAATGAGACGAACCT	ATCGTTTGATGCCGGACGTACCACT
>bc25mer_14590|bc25mer_14591
CATTTACGTTAAGCCTTCTCACCAC	AATGTCAATTCAGGCGTTCTCTAAC
>bc25mer_14592|bc25mer_14593
TTGCTGCATTTCGTCACCTTTAGGC	TATGAGTCGAAATGCACATGTCGTT
>bc25mer_14594|bc25mer_14595
GTATGGGCCTGGTTACTCGTCGATA	CTCGGGTTATACATTCCAGAGCAAG
>bc25mer_14596|bc25mer_14597
ATAGTGGCCGATCGTGGTAAGTGTC	CACCAAACTAGGGTGCAGCTAGAAA
>bc25mer_14598|bc25mer_14599
TACAGAAGCCTCTCCCAATTCGTCT	TCACGTGGCGCTACTAACAATTTCA
>bc25mer_14600|bc25mer_14602
TGTTCGGTAGTTTCCGTGCGCTACT	TCCACGTATCGCGTAACAGCGGAAG
>bc25mer_14603|bc25mer_14604
GAGTCTCTGTATTGGTGAGGAGGCA	ATGGGTCCCGTGTTCGAGATTAATT
>bc25mer_14605|bc25mer_14606
ACATCGCGTACGTCAAGTCGTAACA	TACTGTGTGGCGCATTCGTACTTCG
>bc25mer_14607|bc25mer_14608
TCACTATTTGCGGTACCGGAGGTTA	TGAATTGTGAGGCAGCTAATCCTAC
>bc25mer_14610|bc25mer_14611
ACAAACCTTCTCGCCGATTCTGGGG	GGTGACTATGCCGTACGGGAAGTAC
>bc25mer_14612|bc25mer_14613
TTATCCACCGAACGTTTGCTGCCGA	TTGCGTTAATATAAATCCGCGCCTA
>bc25mer_14615|bc25mer_14616
GCCATTTTAGCGGGAGGATTGTCTT	AAGTATTACTCCCTGTTTCACAATC
>bc25mer_14617|bc25mer_14618
TTACATACGGGGTTTGAACCGCTGG	GCCGTTTAAAACCGGGGTTCATACC
>bc25mer_14619|bc25mer_14620
ACTTTATTTCGACCAGCGTCTCAGT	TGTAAGGGAGGCTCTAACCAAGCGG
>bc25mer_14621|bc25mer_14622
TCGCGCTACACACCTGGAATGGTAT	GCTTCAGTGTTGCTCGGGGAGTCAT
>bc25mer_14623|bc25mer_14624
CGTGTGGAGTGACACTATGACACGG	ACCTTTATGTGACCTGCAGTCGCGG
>bc25mer_14625|bc25mer_14626
CTCGCCAGACGAAATTATCGTTATG	GGTATGGGTCACGTCCCTAAATCGC
>bc25mer_14627|bc25mer_14628
GGTCCGTTAATTATGTTAACCGCCT	TAGGATAAAATCGGCTTGCCTCTCT
>bc25mer_14629|bc25mer_14630
CGTATAGGTACGTCGGTCCATGTGC	GGGGTACATTTTAAGGTCACCGCAG
>bc25mer_14633|bc25mer_14634
GAATTGCGTCCTGTTCGGTTTGAAC	AAGGATTGCCCTCGCAAAGCCCTAT
>bc25mer_14635|bc25mer_14636
ACAACACAGACCGCCCACAGAATAG	TGTGGTCGAGTCTATATCAACACTA
>bc25mer_14638|bc25mer_14639
TTTGTCCGTTGTGCAGGCTACTATG	GTCTTACCAAACGAACTTGGAGCGG
>bc25mer_14640|bc25mer_14641
CCATCTACGCAGCGGCTGATATTTC	TATGACTGCGACATTCCCTCTTGTA
>bc25mer_14642|bc25mer_14643
GACCTCAGGCTGGCTCCGATAACAA	CTAGCCTCTTTTCGGTATGGCTAGC
>bc25mer_14644|bc25mer_14645
CCCGCCAATAAGTAATTTCTCGATT	GTGTGTCTAACGATACGAGGACCGA
>bc25mer_14646|bc25mer_14647
CGGTGTGTACTCTTTAGCTAGTCGA	GAGTCGGAGGGACATCTTTATGGTT
>bc25mer_14648|bc25mer_14649
GCGTTAGGGACGTTACCCATCGTCA	ATGTCGTCTCTCAGGGCTTTCGGAT
>bc25mer_14650|bc25mer_14651
ACATACGATTCGTTCTGAATGCACT	CGGTAGGTTTAACATCGCCACAGAC
>bc25mer_14652|bc25mer_14655
CCTTGCCAGTCGATGTAATTGAAAG	GGTCCTTTGTAATCCGATTACAAGA
>bc25mer_14654|bc25mer_14658
GCTAGTATTTCCGATGAGACAGCCG	CACATCTAAGTTAGCTTCGTGGGCT
>bc25mer_14657|bc25mer_14659
CTTACTGGACTCCACGACTGAGCGA	TACGGCTTATACCGAACTACCTGTG
>bc25mer_14660|bc25mer_14661
GCTAACGATCCTTGGAGCCGCCTTT	TGTCCGTAAAGGGGCAGTTAGAGCC
>bc25mer_14662|bc25mer_14663
TGCGTGTATTTGTCGGGTTTGTGCA	TCCGGGTATTTAGCCATAACTTAAG
>bc25mer_14664|bc25mer_14665
CGGACGACCACCTTATCAAGAATGA	ACATTGCTCTGCCACTACGAGATGT
>bc25mer_14666|bc25mer_14667
GCTGTGCTTGCTACGAGTTTTATCG	GAATGCGTGCCTCTCCATGGAGTTT
>bc25mer_14668|bc25mer_14669
TTACCCGCAAAGTGCGTCTGTGTAG	GAATGTGGCCGAATTGGTTGAGCTG
>bc25mer_14670|bc25mer_14671
TGGTTCCTTAGACGGACTGGGGTCT	CGTAGCTTAACGGTAGGGTCCTTAG
>bc25mer_14672|bc25mer_14673
GTATCGTGGCACGACCTATGCAGAT	ACTAGTCTGTCGGGTCCTCCGTACT
>bc25mer_14674|bc25mer_14675
GTGGCTACGTCCCAGCCTATTCAAC	CTTGCTTACAGCGCAATCGCCGTAC
>bc25mer_14676|bc25mer_14677
AAGACGCCGTCTCATTGTAGCGAAA	TACCGTGATTGGAATAGCCAGGGCA
>bc25mer_14678|bc25mer_14679
TAATGGCAGGCGGCCTAGACTTCTA	TGTGCTGCGGCCGGATTACCTTATA
>bc25mer_14680|bc25mer_14681
GCGACATGTAGGTTCCACGCTTTTG	GATGGTCGACTGGCGGTCTTGAGTG
>bc25mer_14682|bc25mer_14683
TAGGAATATGCCTGTTACCTCGCAC	TCTAGGTGCTCGGGTGATCACACTG
>bc25mer_14684|bc25mer_14685
GCATGACTATCATAGGCTTCTTTAC	GAGCCACGTTGAATTATCTGTCTGC
>bc25mer_14686|bc25mer_14687
GCTGTAGAGTGCCAATTTCGCACAT	TAGTGACCTCCGTAAACCCTTTTCC
>bc25mer_14688|bc25mer_14689
CCTGATTTAACCTAGCTAGTTTGCT	CGATGGATAGCGGCCCTTATCACCT
>bc25mer_14690|bc25mer_14691
GATATATTTCCGCTCCCTGACAAGT	ATTCATTCAGTGTTCTGACTGCGAT
>bc25mer_14692|bc25mer_14693
CGAGCCGAAGTAATAAGATGGTATC	TGGGAATAAACGGCGTACGTCCATT
>bc25mer_14694|bc25mer_14695
GTCCGTGTGAACCCCAAGTAAGCAA	TCCGCACAGCGAACAGTGTCATGTT
>bc25mer_14696|bc25mer_14697
CCGTACTATCACTAGCCTGAGTAGG	TAGAGAACCGAGAGGCCTGCCATCT
>bc25mer_14700|bc25mer_14701
CGTCGCGGTAAACATCACTTAGAGT	ATTGAGATAAGACGGCTGGCCCCAG
>bc25mer_14702|bc25mer_14705
CTTGCTCTCAGCGGGTAAATTGGTA	TTTACTAACGATTCGGACCTGATTG
>bc25mer_14706|bc25mer_14707
ATAGATAAGAGGTGCGGCACGCAGT	AGTTCTACAGCGTAAGCTTGTCGTC
>bc25mer_14708|bc25mer_14709
ACCCAGCCTCCTTGGGTGGAATTAG	AGCTATGGGGCTAGCTTCTACGTAG
>bc25mer_14710|bc25mer_14711
TTGACCGCGGCCTCCTCTACATATT	TAGGTGAGTGCTCCTGGATAGTCAT
>bc25mer_14712|bc25mer_14713
GGAAGATCACGAGTCAACTTCGTTT	ATATGGAACGTCGCCGCTTTCAGTA
>bc25mer_14714|bc25mer_14715
TTACCTTCTTCGCGGTAAAGCGGCG	TTCTGTTTTCCAGTTCCGAATTGTG
>bc25mer_14716|bc25mer_14717
CTTTTCTCCCTAGCGAGGCAGCACT	TAAGGCTAGGTAGAGGCCTACCAGT
>bc25mer_14718|bc25mer_14719
GTACGGATATTCACCAATAACGCCA	AAGCCTTGGGTCCGGTCTATATAAA
>bc25mer_14720|bc25mer_14721
CGTATTCTGAACCCGGCTTAACGTG	TCTACCTTGACGCCTAGGTTCCGTG
>bc25mer_14722|bc25mer_14725
CTGTGTACTTTGTTCTACGGGACAT	ACATCTCTTGCGCTAAGCGTTGATG
>bc25mer_14724|bc25mer_14726
AGTGTTTGTCAGCCGGAAGTGGACC	TTCCCGCATACTTATATCCCAATGC
>bc25mer_14727|bc25mer_14728
CGGTAAGCCTGTTTCCGCTCAGAAC	TAAGCGATTCGCCGTTGCCTTGCTA
>bc25mer_14729|bc25mer_14730
GGCTCTTAGACTTATGCGTTCGATT	GGCCGTATACCAGCTTAAGTAAATG
>bc25mer_14731|bc25mer_14732
GCATTCCTATCGGGCAAGGAGATTA	TTGGATTCCGGCGTAACGGTATCTA
>bc25mer_14733|bc25mer_14734
CGGTTTAACGCTGCCTGCGTTCTTG	AGATGATGCCACGGCGTTACTACCG
>bc25mer_14736|bc25mer_14737
GTTACGGGCAGAGTCCATGTTTTCT	AACTAGAGCTCACGGTATTCCGGTG
>bc25mer_14738|bc25mer_14739
AGTGCACTAATCGTCTCGCAGCATC	GATTGCCATGCTCTTTTCCGTAGTT
>bc25mer_14740|bc25mer_14741
TGTTGAGCCTCTCGAATCCATGAAG	CAAGGCCGAACTGGTTTTGTCGTTG
>bc25mer_14742|bc25mer_14743
GCAAAGTCAAAGTGCGTTTCGTAGC	GAAGGGCCTCAGAGCAACACACATT
>bc25mer_14744|bc25mer_14745
CATGTAGGGTCTTTGTTGCCGTGAC	TCTTGGAGTCGTTTGCCCATGAGAT
>bc25mer_14746|bc25mer_14747
GCGAAAACGGTGGGTCTGGTTGTTT	GCGAGGTTCTTTAAGCACGGACTCT
>bc25mer_14748|bc25mer_14749
TGACCTAGTATATGAGTACCTCTCA	AATTTTCATTGACAGCGCTGGTGGC
>bc25mer_14750|bc25mer_14753
GTCAGTGGCTCAGCTCGTACATAGG	TACTGGTCGTAGCCCTCTACAATTA
>bc25mer_14752|bc25mer_14754
GAGATTTGAGTTCGAATCAGCAGCT	AGGCAAACGTGCTTCTATTCTATTT
>bc25mer_14755|bc25mer_14756
CAATCCAAAGGCAAGGTGCCGTACG	ATGACCGTTGTGCACTCGCGAGTAC
>bc25mer_14757|bc25mer_14758
TATTCCTGTTAGCCGCGAAGAGAGT	CGAGGTGGTTTACACGTTGGTCGCT
>bc25mer_14759|bc25mer_14760
AGGTCACTTCGCTAAATGTTCGGCA	GTAGGCTAAAAGCGTTTTCCTACTT
>bc25mer_14762|bc25mer_14763
TCCCTGTGGACGAACATTATTCTTC	AGGAACAAACGCGGTAGCCTCACTC
>bc25mer_14764|bc25mer_14765
CAATATCGGTGGCTTTCCATGCTTA	TTACGGGCTACTATCATTGTACCCA
>bc25mer_14767|bc25mer_14768
GACATGTTGACGATATGGACAGCTC	ATGGTATCCGTCTTGAGGAAACACG
>bc25mer_14770|bc25mer_14771
TTAGTTTTGCGATCTGACCCGTCAT	AATGAGTCAAAGGTGCTTAGGAGTT
>bc25mer_14772|bc25mer_14773
TTCGTTGACCGATCAACCCGACGAT	CACTATGGCCTACTGCCCTTGTAAA
>bc25mer_14774|bc25mer_14775
CTACGTTTTACGGCTGTACGAAGCT	CTTCACTTTTACGACTGCCAGAGAA
>bc25mer_14776|bc25mer_14777
GTACACGCATCTATATGGAGCGCAT	ATGGTGTTGACCAACTCCGTGACAG
>bc25mer_14778|bc25mer_14779
GGTACGGCATTTCCTTGGCTCAGAG	CTCGAAATGTGTGCGTCAGCAGGTT
>bc25mer_14780|bc25mer_14781
AGCTGATCGTCGTGCGCAACTCAAG	ATCGCATATCGTCGTGGCGGTTAAA
>bc25mer_14782|bc25mer_14785
GTGCCTTTATTCCACGAAGGTAGGC	ACAACACTATACCCTAAGCCACAAT
>bc25mer_14786|bc25mer_14787
GTGGAGCTGCCCTGCTTTCATATTC	ACTACACACAACCGAACATTCCCAG
>bc25mer_14789|bc25mer_14790
CTAGCATGAGTATTCGTCGATGTCG	GGTTACTGACCTTTCCAGATGGCCA
>bc25mer_14791|bc25mer_14792
GTCGTCATATCCGGGTATATGTTAC	GACAACTATGAAAGCCACACCCGGA
>bc25mer_14793|bc25mer_14796
TTACGGACGAGCTACGCTGACTTGT	CACTACTCTTAGCCCGCTCAAAGGG
>bc25mer_14795|bc25mer_14797
CGAACTGTGGTAGCGGATAGCCTTG	TGTCAATGCGCTCTGAAGGCTGTTG
>bc25mer_14798|bc25mer_14799
CGATGGCTTATCTACCGAATACTCA	CGTTTTAGCACATAGGGCTGTTCAG
>bc25mer_14800|bc25mer_14801
ACCATCGGTAGTTGATAACAAGCTG	TAGGTGGGGCTCCATTGACGATCGA
>bc25mer_14802|bc25mer_14803
ATATGACGTAGCCGAATACCACCCA	TGCGATATCTTACTTCATGCTCATG
>bc25mer_14804|bc25mer_14805
ACAATAGTTAGCTCGCCTCTCCCGC	ACAGGACAGGGTCGCAGTGTAACAT
>bc25mer_14806|bc25mer_14807
GCTCTTTTCGTTTATATCGTCTCGA	CTGCGAATTACTGCCTTATGCAGAC
>bc25mer_14808|bc25mer_14809
GTAGGGCTGTCAACGGTTCTCTTAA	CATTTCTAGGAGCCCTATTGGTCTT
>bc25mer_14810|bc25mer_14811
TTTGACACGGAGTTGGAGGCTCCAC	AACAATGAGCTGCCAGCCATACCAC
>bc25mer_14812|bc25mer_14813
AGGGACTCTATGTGCCAATTTCAAT	TTGGCTAGAACCGGTAGTCACGGTA
>bc25mer_14814|bc25mer_14815
CGATCTATCGTGAGACGGTTGATCA	TGTGGGAGGCGCTATTCCTTTGTAC
>bc25mer_14816|bc25mer_14817
CGAAATTCACGTGGGCGATTATTAG	GCGTTATGGCTTCGCAGTAGCTATA
>bc25mer_14818|bc25mer_14819
CAGCAAATGATTTACGCTGCGAGGC	GCCCGTGTTCGTTTCTGATAGACGA
>bc25mer_14820|bc25mer_14821
ACACTTCTAGGAGCCAGAGGTTCGT	TTCGCTGATTACTTCCTTTTGTCTA
>bc25mer_14822|bc25mer_14825
GTGTATCGAAGTATCTAACGCCCTC	TGTTTGAAATCCAAGCGACCTTGCG
>bc25mer_14824|bc25mer_14826
ATTGTCATAGGCTGGGTCGCCTGAA	AACTACTGTCCGAAGAGCTTCGTTA
>bc25mer_14827|bc25mer_14828
CCATTCCACGTTCCAAGAGTTAATC	GTTTAGATAAGCTCAGAGTGCCTAC
>bc25mer_14829|bc25mer_14832
GTGACTGGTATTACTAGAACCTCTT	GCAAAAGCGGGATAGTGGTCGTAAC
>bc25mer_14831|bc25mer_14833
CAGTGATTATGTTCTCAGGCGCGTA	CGTTCGTAGTCGAATTTGCTAACAT
>bc25mer_14835|bc25mer_14836
GCTTCGTTTACTGTGAGAGCAGTCT	TAGCACTTTTAGCACGTCTAGGCTT
>bc25mer_14837|bc25mer_14838
CGTGATATCATGGTCCATGTATGCG	TGTACATCTGCAGGCGTTCATCAGC
>bc25mer_14839|bc25mer_14843
CGATGGATACTCCTATACGTTAGGT	TTGTATAACGAGCGGGCTGCGCTAT
>bc25mer_14841|bc25mer_14844
GTTGCTAAAATGTACCCTGTATTCT	GACTGTAGAATGACCCAGGGGCTAT
>bc25mer_14845|bc25mer_14846
CTGAAGGGGACTGCTATATAGGCCT	GGATCTTATCCATTTCCCCACCATA
>bc25mer_14847|bc25mer_14848
AGGGTAGAGTCATATATCTGACGTG	CAAAGTGTCCCCGTAGCTGGAAAGC
>bc25mer_14850|bc25mer_14851
GCTTTATGCTTCCATGGTACACTGA	GCGGTTCAATATACACTACCAAGAC
>bc25mer_14853|bc25mer_14854
GTAAAACACAGGCCGCCATCAGACG	GGGGAGATACGGCTTTGCGAACATC
>bc25mer_14855|bc25mer_14856
CCGGTCCTTAAAGGGGTACACATGT	CCAATCTTTCCGATTTTGCCCAAAT
>bc25mer_14857|bc25mer_14858
ATGCCCTGGGCTTGTCAATTCTCAC	CAATGTCTATGGAAGCAGATCGCGG
>bc25mer_14859|bc25mer_14860
CTTGATACTCATATTTACGCGGTCA	GGGTCATAGGGCTCTAATGCCTCCG
>bc25mer_14861|bc25mer_14862
CGCGATGAGGTAATCCTGCTTACAT	GAAGCGGTATATGGGGACTATCGGA
>bc25mer_14864|bc25mer_14865
CTGTCATGTGATGACCCCAAGATGA	GAGGGTCCAAATGCTTCACCTGGTT
>bc25mer_14866|bc25mer_14867
GTCGATAGCTACATCAATCGCGTTT	TTGGACCGAGCCAGTACCGCTGATA
>bc25mer_14868|bc25mer_14869
CTGTGATGTGTCCGAAGCTGCTGAT	TCATAGGACTCCAGTACCCGCTCAT
>bc25mer_14870|bc25mer_14871
CAGATGATATGCGCGCCATTTGAGA	AATACGGTCTTTCTGCGCAACTGAG
>bc25mer_14872|bc25mer_14873
GGGAGCCCCTATGATGCGCTCTAAG	CAAGAGGTTCTTGTGCGCTCTCGCA
>bc25mer_14874|bc25mer_14875
GCTATGCTAGCGGTGACCCTACTTT	GGTTCAAGTCCATTGAGTGACGCAC
>bc25mer_14876|bc25mer_14877
ATTATTCTTCGCACGGCCACTCACT	TGGGTTCGAGCCTGTCCACATGAAT
>bc25mer_14878|bc25mer_14879
ATAGTGGCGGGACGAGGTAGTTGAA	ATGTGGGGTGTATATTGCCCGTCTA
>bc25mer_14880|bc25mer_14881
TACTTTTGTGACAGGGGCCGACCTA	ATAAGTGTTACACGAGTGCCTCCTC
>bc25mer_14882|bc25mer_14883
GTCACTTGATCGCCGTACTAGTTAG	TTTTCCGGGATATTGGCCCCTATCT
>bc25mer_14884|bc25mer_14885
ATATCACGAGGTTGAGTTCGCCCCT	ACTGAATGTTCGGGATTTCCCTTGA
>bc25mer_14886|bc25mer_14887
AGGCATGGAGCTAACCGTCGGTCTA	CAGACGTTAGGTAGTAACACTCGTT
>bc25mer_14888|bc25mer_14889
TGACGAACTTTGCCGTCTGGACACG	GGTGACGCTCATAACATCAGTCAAC
>bc25mer_14890|bc25mer_14891
TAGGAGAAACATTCGCAGTGGTCGC	AGCACCGAATCTCTAAAGTATGCTG
>bc25mer_14892|bc25mer_14893
ATGCGTTAAACCGTATCTGTTCCAC	AGGGTTCGCTGTCATGATCCGTAGA
>bc25mer_14894|bc25mer_14895
AGTGTTATCAGAATCATGCCTTCCG	AGACGTTTGAGTTGCCGTCTCCTGT
>bc25mer_14896|bc25mer_14897
GCGTAGTGTGTCCTTATATCCGGGT	CACCACCAAAACACAGCTTATGCCG
>bc25mer_14898|bc25mer_14902
GTCTAGCGACTTCTGCCCTGAATCA	GGGGACATATCGATGTGCACGAGCA
>bc25mer_14900|bc25mer_14903
GCCTAAGTGTACAGGGTTGATCTCC	CTTGTGGTTCGGCATACCAAAAGGT
>bc25mer_14904|bc25mer_14907
TCCGCACCCGGACATAAGACTTTAC	TTCGTCTGTTAAATCGCCCTGGATA
>bc25mer_14906|bc25mer_14908
GCACTCGTTGTGTTGTCGTTGTACC	CCTGAAAGCCGCCCCTCAATTATTG
>bc25mer_14909|bc25mer_14912
TTAGGCGCGATACGTTACGGAGAAC	CTACTAGCGGGTGGGAATGTAATAA
>bc25mer_14913|bc25mer_14914
GTGCGTGATCTGGACAGGGTGTTTG	ACTGAGGACTGCTGACCGTCCTATA
>bc25mer_14915|bc25mer_14916
TCGTAAAGCTTATTCGCGCTCGTCG	GGGTGCACGTCCCTTTCTACTTATA
>bc25mer_14917|bc25mer_14918
GCTGAGGTTACAGGTTGCCTCTTAG	GCTAAAGCTTTACGACGTGATGCTT
>bc25mer_14919|bc25mer_14920
AGTTGCTTGGGTCTAGATTCCCTGT	TACGCCCAGATCCCCGACAGTTGTA
>bc25mer_14921|bc25mer_14924
CGCGTGCACCCTAGTTATGAGAAAA	ACTGTTTCATGGGAACGTGACAACC
>bc25mer_14923|bc25mer_14925
TTGTGGCGATATCATGACTATGCCT	TATGTTCCGTGTGTGCTCACGACGG
>bc25mer_14926|bc25mer_14927
ATGCGTACATGGCTTGCTTGATCTT	CATTCCCGGTACATGTTATACTGGA
>bc25mer_14928|bc25mer_14929
GTTAAAGTGAGTGCCACGTGTCGCG	AGATATTGCCGTTGCGCACGTATTT
>bc25mer_14930|bc25mer_14931
ACCGGATTGAGCCGTGGCTAGTTTT	TACGCTATTGGCAACTGTATAGCCG
>bc25mer_14932|bc25mer_14933
GAGTAGTGCGATCTCAGCGGAGATC	CAGCAATGTGACCATACCTTGTTAG
>bc25mer_14934|bc25mer_14937
TTGAACTCATCGTGCTTGCCTGGTA	CGGTTAGTTAAAAGGACAGCGCTGC
>bc25mer_14936|bc25mer_14938
TTTATAAGGCTATCCGCGCTCGGAG	AGGGTTGGCACCGTGTCCCTTATAG
>bc25mer_14939|bc25mer_14940
GAGGGTAAGGCACATTAGATGGCTC	TTGCTGCGAGTCATTACTTCTTGAA
>bc25mer_14941|bc25mer_14942
GCGTATAAATTGTCCGTACACGATT	GTTATTAGTCGTACCCCAGGTGAAA
>bc25mer_14943|bc25mer_14944
CGAGAACACCATATTTTACACAGTC	CGATATATGCACTGGCTTTTACCTT
>bc25mer_14945|bc25mer_14946
TTATCACGGGTAAACAGTCGGCCCA	ATTGCTATTAAATGCCCCTTTGAGG
>bc25mer_14947|bc25mer_14948
AATATTTCGGTGATGGCCCGACGCA	TGTCGTTCGCCATATTGAAATGGGG
>bc25mer_14949|bc25mer_14950
GAAGCGCAGTGTTGGGTAAAGCGAC	GTATTACGCATGCAGTCATATCCGG
>bc25mer_14951|bc25mer_14954
CTTTGAAGGACACATACCCCGAAAC	TGTGAGACACTCTCTGATTTAGTTC
>bc25mer_14953|bc25mer_14955
CGTCCTGAGCAGATGCCATGAGTCT	GCAGATAATACTCGTCACCGTCAGG
>bc25mer_14956|bc25mer_14959
ACGAGCAATAGAGTTGACTCTGGGC	AGTTCTTAAACTAGGCTTCTACCAG
>bc25mer_14958|bc25mer_14962
ATGCGAACTGTCCGGCCGAACAATT	TCCAGAGCAATGCCTCGTTTATACT
>bc25mer_14961|bc25mer_14963
TTTTGTTCGCAAGGCGTAGCCCGAT	GTCATTCACTGGGCCGGTAGAAGCA
>bc25mer_14964|bc25mer_14965
ATTGGAAATCTACGCCTAGCGTCCT	GTATATTGTTCACTTTAGGTCGCTC
>bc25mer_14967|bc25mer_14968
TAGGATAATACGTCTAGTTGCCCCG	TGGCTGCCTAATCTAGTTACTCCGC
>bc25mer_14969|bc25mer_14972
GGTAGCCGCTTATGGCTGCAGAACT	GAAGCTAAAGGTTCTCCCACGGAGC
>bc25mer_14971|bc25mer_14973
GTAATGCCGTTCATGCTTGATCAGG	CTGATTCGGTGTACAACTGATAGCA
>bc25mer_14974|bc25mer_14975
TACGTTAGTTCTGGGATAACACATC	AGTTATATACCTGGGCTCCTGGGTC
>bc25mer_14976|bc25mer_14977
TAGTACACTGGCCACGATTTGCTCG	TTTCTCTCGCACCTAAGTATCCTTG
>bc25mer_14978|bc25mer_14979
AAGTTTTAGTGGGGTGTCGCCCTCT	TCGATGAGGAGGGTTCTTACTGGCA
>bc25mer_14981|bc25mer_14982
GACGGTATTCCTAGATCGCCAGCTG	CAAGTTCTTATGATAGCAAGGCCCG
>bc25mer_14983|bc25mer_14984
CATTTAAGCGGGCTTTCGAGTCCTA	TAAGTTCCTGCCCCTTTGTCTAAAA
>bc25mer_14985|bc25mer_14986
ATCCCTACTCTTGGCTTAACTAAGA	ACCCTGAGGGCATTCTTCTGACAGG
>bc25mer_14987|bc25mer_14988
CGACCGTCCATCTCTCATATGATCT	ATAGATCGCTGTCCGCGCCTAAGTA
>bc25mer_14990|bc25mer_14991
GGTCAAGGAGGGGTTTGATGAAAAC	TACTAGCAAATCCGGCACCACGTGC
>bc25mer_14992|bc25mer_14993
GGGCTTTGCTCCTGATTTATAAACA	GCTCACGTGATTTGATCCACGTCCC
>bc25mer_14994|bc25mer_14995
TAGGTCTATTGCTGCGTATCCATGT	GTGAACTTAGTAAGTGTATCCCTCA
>bc25mer_14996|bc25mer_14997
AGGTTCGGTGGCGCCTCATTTACTT	AGCTATTTTAGATGCTGACCCGTTG
>bc25mer_14999|bc25mer_15000
TTCGGTTTGGATCACGGCTCTGCTC	GGATAGCCTGGTACGATCTCCGTGT
>bc25mer_15001|bc25mer_15002
CTATCTAGCGCCCGTTTCTAGGTCG	TCACATGCCTGGAGTTCGGTGATAC
>bc25mer_15003|bc25mer_15004
GCTGTTCGGTTTTCTCTCTTTCACG	TACCCTAACGCCATTTAGTCAGCGA
>bc25mer_15005|bc25mer_15006
CTGGTTGGATTCCGCAATGTTTCGT	CGTTATTGTTGGCGCGATTGTACCA
>bc25mer_15007|bc25mer_15008
GGTTGAATCTTTAGACTCAGGCGCA	TATCTCCAGGGTGCGGTCTAACGTA
>bc25mer_15009|bc25mer_15010
GCCGAATTGATTATGAGCTTGCGTA	TTAGCCCTGATTGACAGCGGAGGTT
>bc25mer_15011|bc25mer_15012
AACTATTTGGTGGTCCGCGAACGGT	TTTAGCTACATTAGAATTGTCCCAC
>bc25mer_15013|bc25mer_15014
TGTAGACTTCTGCCCTTCTCAGTTG	TGCGTGTCTAAGGCTTCGCTACTCG
>bc25mer_15015|bc25mer_15016
CAGTCAATGGCGTGGTGACGATTCC	AAGTACCAAGGGGCACGTTACAACG
>bc25mer_15017|bc25mer_15018
TACCTATAGAGCTTCCTTGACGCCT	CGGGAACATTTCGATCATGAGGTCT
>bc25mer_15019|bc25mer_15020
ACTATTTGAGTGTCCGCGGTCGCTC	ACGCATGGAATCTGTCGAGCTTGTG
>bc25mer_15022|bc25mer_15023
ATCTTGTCAACGCTGTGTTTTCTAC	AAACCGCTTGACAAGATACGCCTTG
>bc25mer_15024|bc25mer_15025
GTACGTACGCGATAGTCGTTCGTTG	GGTACTAGGTACACATCTCATGTCA
>bc25mer_15026|bc25mer_15027
AGGTCGTATTCGTACGCACAGTTAC	CTTACGTGGTAATCCTCATCAGGTT
>bc25mer_15028|bc25mer_15029
TCGTTGCGTGTAGTCACATGCGATG	TGAACATCATGAACGCCCTTGTGAC
>bc25mer_15030|bc25mer_15031
TCGACCAGGTTATCATGAGCATAGC	ATTAAACGGGACTGGTAGCTGCGCA
>bc25mer_15032|bc25mer_15033
ATTCCTTGGAGCCCCTTAGGTAACA	CACTGTTGGAACAGAGTTCGCCAGG
>bc25mer_15034|bc25mer_15035
TCTAATCGATCTGAACTTTCGCTAT	GACCGTGTGTCTACCGACAAGGTAG
>bc25mer_15037|bc25mer_15038
CGACTAAGACTGCTACGCGACTCCC	GCCAGGAGAACCCTGAGGCCATATT
>bc25mer_15039|bc25mer_15042
ACCAATGACGCGCTAGTACAACGAG	TCAGTGTGAGTGGTCCAGATTTTAG
>bc25mer_15041|bc25mer_15043
ATGAACATGAACCGTCGTGCAGGAA	GCTAGGCATAGAACCCGTCGTGGAA
>bc25mer_15044|bc25mer_15045
ACTGCATAGTTAGCGATTATCTCGA	AGAGCAATGACCTATCCCCATGCCC
>bc25mer_15046|bc25mer_15047
TTCACTGTAAAGCGGCTCGGGTTAG	ACCTTGTTGCCTGTATAAATACGCA
>bc25mer_15050|bc25mer_15051
AATACCGAGCTAACAGTCCATAGAT	GATACACATACTAGTGCGCATGTTT
>bc25mer_15052|bc25mer_15053
TCACTCTACGTCGAACAGTCACGTT	TGCATGGGCTAGCTCGTCCTCATAA
>bc25mer_15054|bc25mer_15055
ATGTTGCCGTTGTTCCAACTTTCTG	AGCCCATTTAAATATCGGGGCCAGA
>bc25mer_15057|bc25mer_15058
ACTGTTACTTCGTGGTTTGTCTGCC	CGGACGTTTAACAGGCTCTGCGATC
>bc25mer_15059|bc25mer_15060
CTGCCTGCTAACAAGAGCTAGAGTT	ATTGTGAGCCCGGCTTATGTTGACC
>bc25mer_15061|bc25mer_15062
GGGGCTTAAACCGAACTACATCTGC	ATTAGCAAGTATTCCGCGTTCGTTT
>bc25mer_15064|bc25mer_15065
CGTATGTAACCTCCAGCTGTAAGGC	TACAAGGGGCTTGTCGCGTTACTTA
>bc25mer_15066|bc25mer_15067
CTTCGCGCATACTGTATACTTGCCT	CGGGCAGATAGTGCATTAGTGACCT
>bc25mer_15068|bc25mer_15069
CGCTAGCCTCCCAATTACGCTACTC	GTCAGTTGTTGCCTCTTTTGGTGCC
>bc25mer_15070|bc25mer_15071
GTAGTGTGACGAACTACGCAGCATG	TATTGACCCGGCAGTGCTCATTTAA
>bc25mer_15072|bc25mer_15073
GGCGGTGCAGCAATAATCCTAATCC	GTTTTACTCGTGTTGGCCGTCGGAA
>bc25mer_15074|bc25mer_15075
GTTGATTTTCTACCCCTGGGTACAT	TGACAACTACCTCTCTAGCCACTTG
>bc25mer_15076|bc25mer_15077
CCTATTATTGTGATTCTCGCGCTTC	GACTTAGGCTTGGTTGCCAACACTT
>bc25mer_15078|bc25mer_15079
TACCGGACATATTTATGGCCCCTGC	GCTTGAGCTGTTTCGGTGCCTATAT
>bc25mer_15080|bc25mer_15081
TCGTAAGCTTCTGTATGGTCCATAG	TGTTGTGTCATCGTTTAGTGCCTCG
>bc25mer_15082|bc25mer_15083
ATGGCACGTTCAGTTACTGCTCGGT	CTCACTCGTCCGTTCTTTGGCAAAC
>bc25mer_15085|bc25mer_15086
GGCTTACACAATCGTGTCGGTACGG	AGTCGAAGCTGGTTACCGTAACTGC
>bc25mer_15087|bc25mer_15088
GACTACGTTACCTTACTTCTCAAGG	GCTTGGTCTGCCGTAGTTGGCTACA
>bc25mer_15089|bc25mer_15090
GGCCTATTGGTTACTATGTCTACAC	GACGGGATTTTCGCGAACTAGATTC
>bc25mer_15091|bc25mer_15092
TAAGGCCGCGTAGACCCATAATTAT	AGGACTAGCTCATGACGTTGCGTCT
>bc25mer_15093|bc25mer_15094
AGACTTATGATCGGCCGCGCGTATG	ATCCATATGACCGGCGGCCTTATCT
>bc25mer_15095|bc25mer_15096
GTTATTGTCAGTTCCCCTTAGACTC	GTTGTTATATCTCGCAAGCAGAAGT
>bc25mer_15097|bc25mer_15098
GGTGCTTTCGGTCTGCTAACGTCTG	TGAGCGTGTTATGCCTTCGCTTTTC
>bc25mer_15099|bc25mer_15100
ACGACGGTTGTTTCACGGTGGTCAC	ATGGCATCTCTTGACACCCAGTGTC
>bc25mer_15101|bc25mer_15102
ACTGCACACGGACAAGACACCAAAT	GTGTAGTTACCGTGGCTACTTCGCC
>bc25mer_15106|bc25mer_15107
AGAGCAAAATCCGGCTAAGGCATTC	GCTTATCAACCTTCAATCGTCGACT
>bc25mer_15108|bc25mer_15111
TCTGAGAGAGGCGGCTCACAATAGT	TATGCCGTCGTAGCTTAAATTACGG
>bc25mer_15110|bc25mer_15112
GATACTAAAGACTAGCGGGTCCTGC	CACTTTAATGTTCATGAGCCCGCTG
>bc25mer_15113|bc25mer_15114
TAAGTGAGACGGATCTGCCGTACGA	ATTAACAGTGCGTTTATGCCCGGAC
>bc25mer_15115|bc25mer_15116
GCTCAGTTGATGCGCCCCATAAGAA	GGAGTGCCGATTCCCTGATACCAGA
>bc25mer_15117|bc25mer_15118
CCTGTGAATGTGGCACCGCTTTGTC	TGTCTCTATATAGGCGCGGTGGTCT
>bc25mer_15119|bc25mer_15120
AGTTTTCAAGACTTTTAGCTCGACG	ACCGCACGGCAAAGATACGAGTTTC
>bc25mer_15122|bc25mer_15123
CCCAAGATAAAGCTCGTTCCTGCCC	GTGGGGAGGCACTTTAGGCAAAACA
>bc25mer_15124|bc25mer_15128
CGACCTTAGCGCGTGTTTACTGCTG	GGCAAGATGCTCTCAGGTTTAATGT
>bc25mer_15126|bc25mer_15129
GGACATTGTTACCCTTTACCCAATT	TGCCAAAGTTATATCGCTGTTGGCT
>bc25mer_15130|bc25mer_15131
GACTTTTCGACGATCGTCAAGTTAT	TGTGCGAGTCCAGGGGTCTGTACAA
>bc25mer_15133|bc25mer_15134
CCTCCCAGTCGGAGAGGATCATGAA	CATGGTTATCTGGGAAGGGTAGAGG
>bc25mer_15135|bc25mer_15136
TAATCCCGAAACATACCCCATGGCA	GTATGTACCACTCCACGTGCGCAGT
>bc25mer_15138|bc25mer_15139
TTTGGCCGAAGTACTTCTGACACGA	TGAGAGGTTCTGTTAGATAAGGGTA
>bc25mer_15140|bc25mer_15144
GGATCGAATTTGGCTGATGTGGCGG	GGCAACCCTATGCCTTCTTGCTTGT
>bc25mer_15142|bc25mer_15147
CTATAAAGGGTCCTCCCAGGCTACA	GAATCCTTTTATTGGTCGTCGGTTC
>bc25mer_15148|bc25mer_15149
CGAGGTATGGACCTCACTTGTTTGA	ACCGATAGCCGCGCACTGAAATTAT
>bc25mer_15150|bc25mer_15151
ATAGTGTCGATCGGCCCCTGTATTG	GTATAGAACTCACGCGCAGTCGGAG
>bc25mer_15152|bc25mer_15153
CTTACTGAGTCATACTTGAGCTAGG	ATCAGTGTAGAGGGTTTCCGCTCCA
>bc25mer_15154|bc25mer_15155
ACTTCTTTAGGCAAGGTGTCTCAAA	ATAGCATCACTCGTGTATTAGCTGT
>bc25mer_15156|bc25mer_15157
GGTGAGAGACTCCCCTGTGGTGAAT	AACAGGGTAGTTCCCCTCTGAGTCT
>bc25mer_15158|bc25mer_15159
AGGGAGTCTACCGTCGAGCATAGAC	GTTCTATTGCCGCAACACTGATGGC
>bc25mer_15160|bc25mer_15161
CTGCGTGGAACTAAGGTAACAATCG	GCATTGCCTTTCGTTACATTACGTG
>bc25mer_15163|bc25mer_15164
AGTCAATTCTCAATTCTATTGGCTT	CGTCTGAGGGATCTACGCGGGAATA
>bc25mer_15166|bc25mer_15167
TCTACTAGGAGTAACCTTCCGATCT	TAATCAGCGACCGGTTCGGATACTG
>bc25mer_15168|bc25mer_15169
CGACTGTTAACTACAACGCCGACGC	TATACTTTGAGCGCCTTCTCCGAAT
>bc25mer_15170|bc25mer_15173
GCGTGGAGCACATCGAATCGATGGT	CTCTCCGTGTGAGGCATACCCAGAG
>bc25mer_15172|bc25mer_15174
GTGGTTAATCCTCTCTTTGGCCATT	TCTTAGGCTCCTCTGAATACATAGA
>bc25mer_15175|bc25mer_15176
TTACATTATGGGCGGACACGGCCTT	CGAGTTTCCCGACTGGCTATTCCGG
>bc25mer_15177|bc25mer_15178
CTTTGTCATGCTCACGTTACAAGAA	CTGCGCACGAATGTCCGATACATAC
>bc25mer_15179|bc25mer_15180
GTCTACTATGAAAGCCGGAATCGTT	AGAAGTTAGCGTGCCTCATTAGTAA
>bc25mer_15181|bc25mer_15182
TGCTGTCGGGATAACTCTTTCCTGG	GGTCTGAGTTGCGGCTATCGACTAT
>bc25mer_15183|bc25mer_15184
TCTGACGAATCGATTACTTTTGACG	CTACGTTTGATGTGTAATGCGCCAT
>bc25mer_15185|bc25mer_15186
AATTGCTCAACGGTCATTATTCATC	TTAAGTTACGCCGCGATGCCGATGG
>bc25mer_15187|bc25mer_15188
GTGGTATTCACGTCGTATAGGCCTG	CGTGTCGATGCACTGTTCGATAGGA
>bc25mer_15189|bc25mer_15190
GATGATCTAACGTGTTGGGCCGCCT	CTGAAGGGGCGTCAAAGTCAGGTTC
>bc25mer_15191|bc25mer_15192
GACTATCGGAAGCAGCCTTCAATGG	GTGAGGGAAGCTCCATTGACGCAAC
>bc25mer_15193|bc25mer_15194
TTCTGTCGTCAAGTATCCATACCTT	TAAGACTGTGGCCAGGTATAGTCGC
>bc25mer_15195|bc25mer_15196
ACTTGTGGGCAATCGAAAGTTCTCG	GACATCGAATCCCTCAGCTCTGGAC
>bc25mer_15197|bc25mer_15200
ACACGCTGCCAGGTTAGTCGTTAGC	GAGCGTCTATAGCTATTGGCCAACC
>bc25mer_15199|bc25mer_15201
CCGGGAATGCACCATTTATTAGATA	GGTTAATTGCGAGCACGTCCGGACT
>bc25mer_15202|bc25mer_15203
GTTAGGTAATAGCCGGGGCCCTTCA	GTTTTATATCCCCAGCGCGTCATAG
>bc25mer_15206|bc25mer_15207
ACTGCCTAGATACTAGTCTTAAACG	GCATGATTTGTCTCGCTGGTCCTCT
>bc25mer_15208|bc25mer_15209
CGGCACATCAACCGGTTTATGCTCT	TTGGCGTGTCTTATCGCCTTAGCTG
>bc25mer_15211|bc25mer_15214
CTACTCCCCTATTTTGGAGATTTCG	GGGTACGCAAGTATCGTCGGCTAAG
>bc25mer_15215|bc25mer_15216
GCTGTATCATCTCTTATCAGCAATC	CGTAAACGGGCTCGGGCTGATATTC
>bc25mer_15217|bc25mer_15218
CATGTTGGATTTCTGGGATTTGAGC	GTCTAGCCAGACTCCCCAAACTTTA
>bc25mer_15219|bc25mer_15220
CGTAGACTAATACCAGTAGACCCGA	GCGACATGAGAGGAGTTAACTTCAA
>bc25mer_15222|bc25mer_15223
GGAGACACAAACGTTACGTGCTGTC	TCCTTCGGTCCTCGCGTTTTAATCC
>bc25mer_15224|bc25mer_15225
TCGGGGTGTCTAGCAGTAGCATCAG	CGTGAAGTCGTTCTGGCATACAGAG
>bc25mer_15226|bc25mer_15227
GGAATCGATGTCCCCGACGTAGGAG	TTTCAGCTTGAGTTTGGTAGACGCC
>bc25mer_15228|bc25mer_15229
CTGAGGTGAGTAGAGCCGCAACTGC	GTCAGAACAGTCGATGGGCATAGTC
>bc25mer_15230|bc25mer_15233
AGTACGTACTCCTATTTGCCGTGAG	TGTCCTGGAAAGTCACCTCCAATTA
>bc25mer_15232|bc25mer_15234
TAGTCCTTTTCCGAAAGCCCGTAGG	GTTTTGTACCCAATATTTGTCGCCG
>bc25mer_15236|bc25mer_15237
ATTGGGGTGGCCGACGACTCATAAA	AGCCGACCCTCGACGCTTGAAATAT
>bc25mer_15239|bc25mer_15240
GTTATATATCGCGTGGCTGAGTCAC	GAGCGAACCTACTCCTAAACTGGCG
>bc25mer_15241|bc25mer_15242
GTAAAACGCCTATCGCGTCGGATAC	GCATTAAGTCTATCGTGACGCTAGG
>bc25mer_15243|bc25mer_15244
TTTGCGTGGCCCAAGACATAGATCG	GCTTGTATCACCCTGTATTCTATTT
>bc25mer_15245|bc25mer_15246
CCTCGACCGCCATAATTACCCGAGC	TTGAACCTGAGCCACTGAACCAGGT
>bc25mer_15247|bc25mer_15248
ATAGAGTGCCGTTCGCCTTGCTGTC	CCGTTATTTATCGTTCCGATGATAG
>bc25mer_15249|bc25mer_15252
TTCAGTGCACCGCAAACGCTAGTAC	CGCTGTAAGATTTACGACCGACCTA
>bc25mer_15251|bc25mer_15253
AATTCATGCTATTTCGGGCGCAGAC	GTCTCGGAATCGATCATGCCTTTAT
>bc25mer_15255|bc25mer_15256
TACGGGTTTTCGCCGTAACCTGGAC	TGGGTAGCACTATCCAATCTACACG
>bc25mer_15257|bc25mer_15258
GTTTGGAGCGTGCCAAAACTCGGTG	TAGAGTATCCAAGCGGTCCCGAGAG
>bc25mer_15259|bc25mer_15260
TCGGACTTTAGGCTAAGGCCGGATT	AGTTGGCCGTATGTTCATGATCGCT
>bc25mer_15261|bc25mer_15262
CGGGTTACTAGGTGCTCCTGAGACG	AAGGGTGCAGTCAGTTATCGAAGCC
>bc25mer_15263|bc25mer_15264
CGCTGTGCCGTATCTTGATAGGCAG	GGTTGTGTCGCCGTGCTTGAAAATA
>bc25mer_15265|bc25mer_15266
GCGGTAAATGGCAGGTTCTTACTTC	TTTCTTGGGCATGTGGTTGTATTCC
>bc25mer_15267|bc25mer_15268
CATATGTCTACGCCTTGTGTTAAAG	GATGCTATATTGTACGGCCGTAAGC
>bc25mer_15269|bc25mer_15270
CGGACTATTGCGGATCTCCGGTGTC	GCCTTGTAGTTCGAAATTGCGACGC
>bc25mer_15271|bc25mer_15272
GCTTTTCAAGTTTGCCTGGACATGC	ATTTGACGTATTTCTCAAGCACCGG
>bc25mer_15273|bc25mer_15274
GCTGAGCTGAATACCGATCTTGTGG	ATGGCATAAGAGATAGCCCAGAGTG
>bc25mer_15275|bc25mer_15276
TGGGAGCTGCGGTTTACCAGAACTG	ACATTCAGTGGGCCGATCGGAGTAG
>bc25mer_15277|bc25mer_15280
AGTCGATGGCCCTAAATTGCTTTGT	ATAGCGGTTCATCAACGTTCTGCAG
>bc25mer_15279|bc25mer_15281
TCTATGAGGTTAGACACCCCTGGAC	GTAATGCTTTCAAGGTGCCGAGGTC
>bc25mer_15282|bc25mer_15283
CGACAATCTCACGTAGGCACTCGCT	CTTTGGATACCTCGGCTGGCTTGGT
>bc25mer_15284|bc25mer_15285
CTCCTTACTGGACTGTCTCACCGGA	CTTAGAGTTGTCGTGGCCATATTCT
>bc25mer_15286|bc25mer_15287
TGTGTATATCCAATCTGCTCGCGAC	GTTAGATGGACTATCGACCCTTCTA
>bc25mer_15288|bc25mer_15289
CATAGCTATCGCGTCTTAGCGGGTA	AGAATTTTGCGCCTAACTGAACTGC
>bc25mer_15290|bc25mer_15291
CTGTGAAATCAGGAGCCTGCACTAA	AATACTACTTCATTAGGCCCGATCT
>bc25mer_15292|bc25mer_15295
GGCTATTTATCTAGTCGCCCCGACA	CTGTTTCATGAGCATCGTGGCAAAC
>bc25mer_15294|bc25mer_15296
TGAAATCTGTCTACGGTCGGCACCG	TACCGTGCCTCTTTAGTGTTTAGAC
>bc25mer_15297|bc25mer_15298
TTGGCATGCGCACTTACTGTACAGC	TTCACGAGCCCTCATAATGCTACTC
>bc25mer_15299|bc25mer_15300
GGTATGCCGGTACAGAAGTGCACGT	CTCTAAAGTACTATCTCCCGCATCG
>bc25mer_15302|bc25mer_15303
CAGTGGTGCTCGTTAAATTCTGTCG	CGCTGGGAAACCACTTAAGACCTGC
>bc25mer_15304|bc25mer_15307
GCGAGACGTTGGAACTCCCTGCTAT	GGCTAAACGTATCTCGCTGCGTTAA
>bc25mer_15306|bc25mer_15308
GGCAATAATTAAGTCATCGTCTCTT	GAGCCAAGGGCTTACAAACCGGTCT
>bc25mer_15309|bc25mer_15310
AGTATATTAACCCAGTGCGCTCATC	TACTATGACGGTCACAGACTGCCTC
>bc25mer_15311|bc25mer_15312
GAATATCTCGCGTCACTCGGAGGAT	CCTCTGCCTTCTGATTCTCGCCTGA
>bc25mer_15313|bc25mer_15314
TTACGAGCTATTGACCCCACATTAA	GCTCATGTTTGAGACTCGCGAGCTT
>bc25mer_15315|bc25mer_15316
GGATACTTAGTCGCCACCTAGGCAG	CCACTCGCTCCATAGCCTGTTCATG
>bc25mer_15317|bc25mer_15318
GTAGGTGTCCGATGGCCATAGTGGT	CTGGGAAGCCTACACTAGGAGCAAT
>bc25mer_15319|bc25mer_15322
GCACTGATGTGGCTATTCTGGTCGC	GCCCAAGCGACTTAGACCTTGAGTA
>bc25mer_15321|bc25mer_15323
AAGTGTCGATTTTACGGCCCGAACT	TGATCGGCTGCCTGCTTTAATAGAA
>bc25mer_15324|bc25mer_15327
ACCAGTCGATAGTATAAACTCCTCA	ACGAAATCATTCCCGCACTGGTAGG
>bc25mer_15326|bc25mer_15328
TACGATAATCTTGGGCGTCCCTAAT	CAAGTCACCGGAAATCATGGCGGAG
>bc25mer_15331|bc25mer_15332
TAGGAATACCCACGAGTGACACGTG	TTACAGACCCAAACCTCAGGATCAA
>bc25mer_15333|bc25mer_15334
CAATGTGGTCCTTAGAACAGCTGCA	CGTATGAAGTCTCGGTAACCATAGC
>bc25mer_15335|bc25mer_15336
GTACGCGGAAGTTTCGCTTATACAA	TAAGGTGTGCGTTCCGAGCCTAAAC
>bc25mer_15337|bc25mer_15338
GAGAATAGTAACCCCTGAAATGCCA	GGTATCCAGCTTTAGGCACTAGGTA
>bc25mer_15339|bc25mer_15340
AGGACAACTTAAGTCACTCCTTTCG	TTTCAGCTGACCCCTTTAATATCGT
>bc25mer_15341|bc25mer_15342
GTGTCAATGGGCAATGGCATGATCC	GTCAGTTGACGTCGTCGCTAGGTCT
>bc25mer_15343|bc25mer_15344
CACATCGTTTAGTCTCTCGGTACAT	ATATAGATGGCGAGCAGGCCTCCTC
>bc25mer_15345|bc25mer_15346
CGTAAAGGGTCCGCTTCATTCGGTC	CTGAACCAGCGGCTGACTTAGCTAG
>bc25mer_15347|bc25mer_15348
TCTGGTGTGAGTGTCTGTAAACCCG	GTTAGCCCATAATGTGCGTATGACT
>bc25mer_15349|bc25mer_15350
GTAATACCACTCTTAGCGTACATCT	AAAGCTGTGTTCGTTCGTGCGGTTC
>bc25mer_15351|bc25mer_15352
GGTCCTTTAAACCCGTCATAAGGGG	ACGATTTATATACGTGCCGAGCCTA
>bc25mer_15353|bc25mer_15354
ATGTTAGTCGAATACTCCTGGAGAC	GTTGTAAATGAGCACGCCCGAGTGT
>bc25mer_15355|bc25mer_15356
GGAATGGGACCTAAAGCATCATGGG	AGGATTGATTGGCGTCTGCACTAAC
>bc25mer_15357|bc25mer_15358
AAGGGTCGGGCTCCACTATCTATTG	CTGAGGTAGAAACTCACCGTAAGCG
>bc25mer_15359|bc25mer_15360
GGCGAGAGGAGATATAGAGCTAGGT	TCTCTGAGATCCCGTCGGGTTCTAA
>bc25mer_15361|bc25mer_15362
TTTCAGGTTGACCGACGGCGATCAC	ATGCCTTAGATTTCTCCGGTTTAGC
>bc25mer_15363|bc25mer_15364
TGAGGTCGTCCGGATCGGGCAATTA	GCAATGGGGAGGCGTCCCTAATTAT
>bc25mer_15365|bc25mer_15366
AGGTAATTCGCCGCCCATAGGTAGG	TCCCGTCAGACTATTGGAACACGTT
>bc25mer_15368|bc25mer_15369
TCAAGGATCTCTTCGTTATGACGTT	GGTTGCGAGTAAGTCGCTCGGTTCA
>bc25mer_15370|bc25mer_15371
CAGATGTCAGTAGGCTATGGTACAC	ATAGAATCCGACCCGTGTTGCCCAA
>bc25mer_15372|bc25mer_15373
GACGCAGATTAACGTACGGACTGTA	CCCTAGGTATTCAATTTATCGCCGT
>bc25mer_15374|bc25mer_15375
TTGTTGCCATGTTTGCCAATCTCGC	ATTAGGAGTTTGTGTGACACCCCGG
>bc25mer_15379|bc25mer_15380
AACCAGTTGGCTTGGATCGTCGAAT	CCTAAGGTGTGGCCGCTACGTAATC
>bc25mer_15381|bc25mer_15382
CAACGAGTTTATTCCCCGTCTGAGT	TTAGCTCCTCGCCTAACGCTACCAA
>bc25mer_15383|bc25mer_15384
GGCGGAGTAGGTCACTTCGTCAAAC	GGAGTAGTGAGCTTAGTAGAACGGT
>bc25mer_15385|bc25mer_15386
ATTCGTTCCAACACGTCTCCTGGCA	TTGGTCACGTATGGAGGTATCAAGA
>bc25mer_15387|bc25mer_15388
GAGAGTAACTGGGCACTTGTCCTTG	TATTTCTACACCCATAGTGTGCATA
>bc25mer_15389|bc25mer_15390
GTCATTTTCTGTTCCCCAGTGGTTC	TTTATTACAGGACCCAAGGTACGCT
>bc25mer_15391|bc25mer_15392
GATTGGAGTTGTCAGCTCATAACAC	TAGCATGGCTGTATTCCCAAACATG
>bc25mer_15393|bc25mer_15394
GAAATAAGACGGGCCCCGTAGGCTT	TAACGTGTAAGTGTCGCCACTAATC
>bc25mer_15395|bc25mer_15396
TGGTAACGCCGCCTATCTAGTAACA	TATGCGCTGGCAACCGGATATTAAT
>bc25mer_15397|bc25mer_15398
GTCGGTAGTATCATTCTACGAGTCA	CACTACTAACAGCCCGAGTCGGTCT
>bc25mer_15399|bc25mer_15400
TAAACCTAATGCCCGAATCACGAGT	GAAATATCGCCTTCCGGTAATGGTC
>bc25mer_15401|bc25mer_15402
TGACGCGGTTTGAACCTGAACTTAT	TGACTGGCATGGTTTTACGCCCAAG
>bc25mer_15403|bc25mer_15404
AATCGGACATGCGTCATAGTGCGGG	CAGTGTGTGATTCGCTCTATGCTCT
>bc25mer_15405|bc25mer_15406
GGTCGCATGTTATCCTGAAATGATC	AATCTATGATTCATGGCGCGCAGCA
>bc25mer_15407|bc25mer_15408
ATATTGACAACGGCTTTTCCGGTCA	TGCGATTCTGCACAATTTATTTCGA
>bc25mer_15409|bc25mer_15410
CTTGAGCGTCAGGTAGGAAAGGTAG	TGATACACCCGACACGTTGAACCAC
>bc25mer_15411|bc25mer_15412
TTCTGGTCAGGACGGTGTCGACTTT	ATAGCTCTATAACACCCCATTTGAG
>bc25mer_15413|bc25mer_15414
ACAGATGTCTCAAGAGGTACGTCGC	TGATATGGCCGGATAGAGGCTCCGT
>bc25mer_15415|bc25mer_15416
CGGCACGGACTATACATCAATGACA	GGAACGTAGGGTTATGGCCGTGCTA
>bc25mer_15417|bc25mer_15418
TTCCTATAAGTCTATTTATCCCGCC	CTAGGGTGCTTTTAGCTTTCAGGCG
>bc25mer_15419|bc25mer_15420
CTGTTATCTATCCATTCAACTCAGG	CTGTAGGTGACCGGTGGGTAACCAT
>bc25mer_15421|bc25mer_15422
CGGAACGAGCCTAAACTCAACCCTA	GCCATATGGAGGGCTGACCTATCAC
>bc25mer_15423|bc25mer_15424
TTAGACTAGGAATTGTCAGCCGAGC	CCGAAAACGATGCGATACCTCTGAT
>bc25mer_15426|bc25mer_15427
TTCGTTCGAGATTTAATGTCTCCAA	ATAGTGCTGTAGTGGAACCGTGGCC
>bc25mer_15428|bc25mer_15429
CAGTCCAGCGAGAATATTTCACACT	AACATTGCTTTAGACCCCTACTGGT
>bc25mer_15430|bc25mer_15431
GCTTAAATGCCCGAGCTAATAGTCT	TGTAGGTTGGCCGTTTAACGCCTGT
>bc25mer_15432|bc25mer_15433
CGAGTCTTAGAAATGGTTACCGTCG	GAGTGGTCAACGCGAACGCCGTTAA
>bc25mer_15435|bc25mer_15436
GAATTGGTCAGATCGTTTCGCATCA	GACTGATTCGTAGAGATTTCCACGT
>bc25mer_15437|bc25mer_15438
CTAAGTTCGACGACGCTCTTTAAAG	TGAGTACTTCATTGGGAGGTCTAAG
>bc25mer_15439|bc25mer_15440
ATTATTCCACGGCAACGCACTGTCA	GTGCCCTTCATATATCTAATCACGT
>bc25mer_15441|bc25mer_15442
TAGACTTTACTCACGCGGGCCAAGG	TTCCCTGGCGGCATCTCTATAAGCG
>bc25mer_15443|bc25mer_15444
CGGAAATGCATAGTACACGTCCCTC	TATGTTGGCCCCTCTTGAGAGGTAT
>bc25mer_15445|bc25mer_15446
CGCGAACTTGATGGAACAGGACCGT	GAAGTGTTTAAGCTCTAGCTTGCGC
>bc25mer_15448|bc25mer_15449
GGAACTGCTACGAGCACAGACCATA	AGAGTTCCTAGACACCGTAAACTGT
>bc25mer_15450|bc25mer_15453
GATGATCTCACTGATACCGTGCTTC	CATTTCGTAACTTCGTAGCGCTATT
>bc25mer_15452|bc25mer_15454
TTAGTTCGCAAGCCTTCTTTGAGAT	CACTATTTGGGACGCCATCGTGGGA
>bc25mer_15455|bc25mer_15458
ATAGTGGTCTTTCTGGCCGTGGACC	AAATATTTACGCCAGTGCTGCACGG
>bc25mer_15457|bc25mer_15459
ACTCGTAAGGGCCGAGCTCATTGAC	TATTGGTCCAGGTCACATGCGGCAA
>bc25mer_15460|bc25mer_15461
GTAATCTTTGAGTTGAATCGCCAGC	GTCGATGTGGCGATAGTCGGTATCA
>bc25mer_15463|bc25mer_15464
GAACGGTATCCTAACACACGTCTGT	GCTCATAATCTCACTACCCACCAGC
>bc25mer_15466|bc25mer_15467
GATAGACGCTGACCGTTGTCTTAGG	TCTAATCGTGGTCCGACGGGACTAA
>bc25mer_15468|bc25mer_15469
CTCTGTATGTTTCCGTTCATACGAT	AGATACGTGTGCCGCCGTAGTGTAC
>bc25mer_15470|bc25mer_15471
ATGCACAGTATAGGCCCCTGCTAGG	GTTGGTACGTCCGATGACCTGCTCA
>bc25mer_15472|bc25mer_15473
GATAGCTCACACCAGATTTATGTGC	TAGGGGCGCAGATGGGAAACATTAG
>bc25mer_15474|bc25mer_15475
GATGGGTTCCAACGTGACAATACCG	TATCTTATGTACCTGCCTCTGGACT
>bc25mer_15477|bc25mer_15478
ATATTGGGACGGATTTGGCTGCCAC	GTTGACGCGGCTTGATTTAAACTCT
>bc25mer_15480|bc25mer_15481
CTGAAAGCGTGGTTGTAATACCCCA	AGAGTCACGTATGAGTCCCATGGTA
>bc25mer_15482|bc25mer_15483
TCGTTGGTCACTTGTAGCGAGAAAC	AGAGCTTAGGCCTGGCGTACGAATA
>bc25mer_15484|bc25mer_15485
ATGCCTAAGGTAGGACGGCCTAACT	TTTCTAGCTAGTGCCCTACATGACA
>bc25mer_15486|bc25mer_15490
GGATTTGTGGCGATAGCACGTCAGG	TGACCAGTATGCCGAGTTTATCCGG
>bc25mer_15488|bc25mer_15491
GAGCCAGTAGCTAGCGTTCTTAAGA	ACTGAGTATCAGGCGCCGAGCGTTA
>bc25mer_15492|bc25mer_15493
GAGTTCATTAAGATGCCTCATGCTG	GTGTAAGTATGATCCTGTCATGCCA
>bc25mer_15494|bc25mer_15495
ACAGGCGATTTCTGACAGGCACATC	CTAGGATAGGTTCATGCCCTTGGCG
>bc25mer_15497|bc25mer_15498
TGGTGTTTCCGCGCTTAAGTGGTAC	GGGCTGGTCATAACCGTAAATCAGG
>bc25mer_15499|bc25mer_15500
ATTGTTTGGTGCCCGCTTGATGCTA	TCCTACGACCACTACGTCAAGGTCG
>bc25mer_15502|bc25mer_15503
GTATTAGCTTCACTGCCTGAGTTGC	GTGAATCAAGCCTTGGCGTGCACAC
>bc25mer_15504|bc25mer_15505
ATGTCCACAATTAATGTCTCTGGTC	GGCGTATTGTTATTCTTTCAGCGCA
>bc25mer_15506|bc25mer_15507
GCAGAGACATAGCGAGTGTCGTTTT	GTAGTTCCGGCGGAGTACCAAAAGA
>bc25mer_15509|bc25mer_15510
GAGAGCAGCGCCAGGTGCAGTAAAT	GTCTATGTCTCCTAATACAGAGGGT
>bc25mer_15512|bc25mer_15513
GTAAATCTCCCTCCTACACCGTTTT	GAAAATTCGTCTCAAAGGCCCTTTT
>bc25mer_15514|bc25mer_15515
TCTCTTTGTAGTTCACTTAGCACTC	GAACGTTAAAGGTGCCTGCTGAGTC
>bc25mer_15516|bc25mer_15517
ATATATAGGCGGTGGGATACGTCGT	TTCCCAGTCCGTGACTACTACTAAC
>bc25mer_15518|bc25mer_15519
ATGAGATTGCTCCCGTTATACATAT	GACCTGCGCGGCGAAATGAACATAT
>bc25mer_15520|bc25mer_15521
GTTGTACCTTATTCGAAATCGACTC	AGATCCTTAGATCGGGGTTGTTTAC
>bc25mer_15522|bc25mer_15523
CGGGAATACGCAGCTCTACTAGCGG	AACACTTACTTCGAACCACGCATCG
>bc25mer_15524|bc25mer_15525
GGATTTTACCTTTCCCGTACATCAT	CTATTACGCCGCGTGATCTGATCCC
>bc25mer_15526|bc25mer_15527
CCATGTCTTGAACCCCACCCAATCG	TAAGTTGCTTCACGGCCTATCTGTG
>bc25mer_15528|bc25mer_15529
ATTCCGACCCTCAAGCAGTGGTACC	GTTACTCGTTACTTAGCATACCCGT
>bc25mer_15530|bc25mer_15531
GTGCAGCCGATCAAGGTATAGTTCC	GTATGGGTCCTCAGACTTTGGCTCC
>bc25mer_15532|bc25mer_15533
GTAGCTCTAAATGCCTGTCAGGTCG	CTAGATACATGTTCCCCTGACGTTA
>bc25mer_15534|bc25mer_15537
TAGTGGGCACCATTTCGTCTCTTTT	CTGCCATGCCATATGGAGTGAAAGC
>bc25mer_15536|bc25mer_15538
GGCTTTTGGTACTGAGCGTCATATC	GGCTTGCGTAAGTACGAAAGATGAA
>bc25mer_15539|bc25mer_15540
AGGTACTTTCTCGCCGTGAAATGTA	GCACTTTAAGGGGCAATGGGCACTC
>bc25mer_15541|bc25mer_15542
CATGGGTAGAACTACGGGTCATTTC	AGGTCTTGTCTCGATCCTACATGGT
>bc25mer_15543|bc25mer_15544
TTCTACGAAGGCAGGGTTTACGAAC	ATCACCGCAATGAGACTCGGAGAAA
>bc25mer_15545|bc25mer_15546
CAAAATCGGGTCGGTCATAGCGCCT	TTTCGCTAACAGACTTACACGAGTT
>bc25mer_15547|bc25mer_15548
CGGTTCGTAAGATCACTACCGCTTT	TATATGCATGTCCTCTAGTGTGGCT
>bc25mer_15549|bc25mer_15550
CGGTGGCAAACATGAGCGTCATGTA	ATCGTACATGCCGTTCATGATTATG
>bc25mer_15551|bc25mer_15552
GCTTCATTTGGCCTTAGTAACTATT	GTTCCTACAGGGCAAAGCGCTTAGC
>bc25mer_15553|bc25mer_15554
GATCTTCCTTAAGCGACGCTCACGA	AGGCTACTGTGATTAGCGCCGTGAT
>bc25mer_15555|bc25mer_15557
TAGTGGGACTTATCCGAAGAACCCG	CTGTAACGGGCATACATGTGCGAAT
>bc25mer_15558|bc25mer_15559
CGACTCGGATAATTCACATGCGCCA	AAAGTCCGGGTCACCGATGCCATAT
>bc25mer_15560|bc25mer_15561
GAGTGTCGAACGCTACTGTCTACTA	GATTCTAGTGCCGCAGGGATTCTTA
>bc25mer_15562|bc25mer_15563
TCGACTAACGCGCCTTAGGTACTAT	GAGAAGGTTTTGCGAAAGTCCCTCC
>bc25mer_15564|bc25mer_15565
TCCGTATGGACTCACCAGAAATTGT	AATGGGTCACCTCTCCTAGTTTGGA
>bc25mer_15566|bc25mer_15567
AGTCGTTCGTCGATAGTCGCCGCAA	TGATCGGAGTGTTTCGCCTATATCA
>bc25mer_15568|bc25mer_15569
GGTTACCTTTAGTGCCGGCAGGATA	CTGTATATGCAGGCGAGATCCGCTG
>bc25mer_15570|bc25mer_15571
AGAACCCAGCAATCCGTTCGTCTAC	CTGTAGCAGTGTGCCGCTAGAAGCT
>bc25mer_15572|bc25mer_15573
GATCTGTTGCGCGTCTGGTGTAACG	AAGTTCTCCATGTGTAGGAGCTGTG
>bc25mer_15575|bc25mer_15576
GGCAGTTTAACCTTCGTTAGTTCTA	AATATTAGCTTCAGCGATTCTTCCC
>bc25mer_15577|bc25mer_15578
CTGGCAGATATTGTAGTGAGGGGAC	CACTATCTAATACTGACGGCAACAG
>bc25mer_15579|bc25mer_15580
CATATCAATCCCCTACACCTTCGTC	TGCTAGAACATCTCTCGTATGCAGA
>bc25mer_15581|bc25mer_15582
TGGAGGACGCCTCAAGCTCTCTTAT	AGATCGTGGTTAGTCAAGACATGTG
>bc25mer_15583|bc25mer_15584
CGCAGGAGTTTCTATTACAGTCCCT	GTTGCTACGGTTAGCCACATCGACA
>bc25mer_15585|bc25mer_15586
TGGTACTTCATGCGCATTTGTGCCC	CGTCTGGATATAAACGGGTCAGCCA
>bc25mer_15588|bc25mer_15589
TCTAGTCGCCCTGAACTCGTGGACA	CCGTCATCGCAATTCAACAATGTGT
>bc25mer_15590|bc25mer_15591
TCTGGTAGTCCCGATACGGCCTAGA	ATTACGCTTACTCCCCGCTGACTCT
>bc25mer_15592|bc25mer_15596
CTAATTCACAGCTAGCACACCTGGG	CATAAAGCTACTTGCTCCCGTGCGT
>bc25mer_15594|bc25mer_15598
TTGGGGTAAGCCTTACAACATTCTC	CTTGTAGACTATCCCCTGTACCTAC
>bc25mer_15599|bc25mer_15600
ATGATAGAGTTCGGCTCTTCCGGCG	GGCTAAGTAGAAGATCGTCTTGAGC
>bc25mer_15601|bc25mer_15602
TAGATGGTGCCGCTTGCCCAGTTAT	ATTAAGCCATTGTGCATTACTTAGC
>bc25mer_15604|bc25mer_15605
GTACGCAGATAAACGTTTCAGCCTG	GCTATTACACGTAACCCCATGTCCA
>bc25mer_15607|bc25mer_15608
CCAAGCCTATGGCCTACACTTCCTT	TCACACTGGCGATCTGAGTAATGAG
>bc25mer_15609|bc25mer_15612
TGCACTACGCTAATCGGAGCCCTTC	ATACTTAGACAGCAGGCCCGCTACC
>bc25mer_15611|bc25mer_15613
TCTTTCAATGCGTCGGGTGAGCTAT	GTTCCGTGGGTCTAAAAGAGACACT
>bc25mer_15614|bc25mer_15615
CGGTAGTGATCCTTTCCATTGACAG	CATAAGGTCGCGGTGATGTTCTACA
>bc25mer_15616|bc25mer_15619
TACGCTACTTAACAGCTCCTGATCA	CGGTGGTATGTAACATTCGGGCACT
>bc25mer_15618|bc25mer_15620
GTTTGGTTCAAGATGCGTAGGGTCC	GACCGTATAGACTGTTACCATTTGA
>bc25mer_15622|bc25mer_15623
AGGATTTGCTCAGTTTTAACCCCGG	GTTTGTGGACTTATGACCTGGGCCG
>bc25mer_15624|bc25mer_15625
ATCATGTTTCGTTACGGCCGCGCTA	GTTGAAACATAGTAATCTCACGCCA
>bc25mer_15626|bc25mer_15627
CCATGCCCAACCCGTCTTAATCTGC	GGATATCGCTAGAAACCGCTGACGT
>bc25mer_15628|bc25mer_15629
CGCACACAACCAGGTTTGCGTTTAA	GAGTCGCTGCCATGTACATTCACTC
>bc25mer_15630|bc25mer_15631
GTACAGCGCTCCAAGCGTGCTAATT	CTAGTCATGGACCTAAGCGGACGTA
>bc25mer_15632|bc25mer_15633
TTTTCCTTTGGCAGTGCGTTAGACT	ATTCAAATGGAGCCGGAACGGATAC
>bc25mer_15634|bc25mer_15635
TATCCAATCCGCGGCGGAGAAACTA	TTGTGCTCTTCCGCATTTGAAGATT
>bc25mer_15637|bc25mer_15638
CAAATCGTAGGAGGGTACGCCAGGT	CAATGTTCATTTCTGCGCTTAAGGA
>bc25mer_15639|bc25mer_15640
CATATTGACAAGTCCCGTGGAATGG	GTTATAAATCTGCCATGTCCGCACC
>bc25mer_15641|bc25mer_15642
ATCTGGTTCAGGGACCGTGCTTGTT	GCTTGATGACTGGACAAACCGGGTA
>bc25mer_15643|bc25mer_15646
TTGACATTATGCGGAGCGTTCAAAC	GCTCTTTTAATTGTCAAGTGCCCTG
>bc25mer_15645|bc25mer_15647
ACACGAACGCCTACCCTGATATACT	TAACCTTGTAACCGCTACGTAGGCG
>bc25mer_15648|bc25mer_15649
TTAGGTTGTGCGGATTCTGAGTTGT	CGTACCAATCTATAGACTATCCCAT
>bc25mer_15650|bc25mer_15651
GTTTGGTATCACACGTACCGTAATG	AGCTTGAATGTCGCAAGGTGCGAAC
>bc25mer_15652|bc25mer_15653
ACTAGTATCTGCTACGGCTAGCCGT	CGAGCAGCCCTATGGAATGACTGTT
>bc25mer_15654|bc25mer_15655
ATTACTGTCAGATGCCGTATGGGTC	CCGATAAATATGTAACTGGTCGCTT
>bc25mer_15656|bc25mer_15657
AGGTTCAGTCGGCGCATTATCAACC	GTGTGTAGAAACCCAACTGACGGTC
>bc25mer_15658|bc25mer_15659
AGTGAGAATTGTTGTCGCGATATTC	CAATATGCTGCCGAGCCCGGATTTT
>bc25mer_15660|bc25mer_15661
GACGATAATCATTAGTCCGTACGCG	TATATGTAGCAGCGCGCTTGGCCAG
>bc25mer_15663|bc25mer_15664
AGTAAACTGTGCCACCACTCCGACT	GTCTGCGTGAAGTGGCATGAGCATC
>bc25mer_15665|bc25mer_15666
ATGCCGAGCGGGACTTAAATAGCTC	GCGAAATTCTTACAGGTCAATCTCG
>bc25mer_15667|bc25mer_15668
TCGGAGTGTACACCGCTATTCGGTG	CGTCGGATCTTAGTGCATACGCTTT
>bc25mer_15669|bc25mer_15670
CGTTGATTGACGCCAGGATTTGTCT	ACAGGGGTCGCGTATTATTTAGGCT
>bc25mer_15671|bc25mer_15672
ATGGCTACGTACTTTACGCAAGCGA	TTAGGATAGACTGCGGCGTTACTTA
>bc25mer_15673|bc25mer_15674
AGCCAAACCGGCAAGGGATTATCTT	CTATAGGGCAGATTGCGACCTATAG
>bc25mer_15675|bc25mer_15676
GGTCGGGGTGGCTTACGCATTCATA	ATTCGTTAGTGCTCACCGGGGACTT
>bc25mer_15677|bc25mer_15678
CGAAAGACAATCTGGTCCGCGGAGT	GTAGATTGGGTCGAGGCTTTGCTTG
>bc25mer_15679|bc25mer_15680
CGCACACGCTCCAAGTTCTGTAGAG	ATTTGTAATTGTTCGGACAGGCCTT
>bc25mer_15681|bc25mer_15684
GGCCAAGCAAACCTCGTAGGACTAT	GAAAATTGGCTACACCCATTGTCAC
>bc25mer_15683|bc25mer_15687
AAGGAACGGGTCGCCTATGCTATTC	AGAAGAGCCGTTTCCTGTCTGCCAA
>bc25mer_15686|bc25mer_15688
TGCGGACGGTTATCACACAACGTAC	TGACATTATCCCCTACACGATTACA
>bc25mer_15689|bc25mer_15690
TGTCTGCGAATTTATCCCGCGATAT	GTAGATGGTTTCCGTCCTGAGTGTG
>bc25mer_15691|bc25mer_15692
GTTAGCTCATTTATCGCCGGTCGGT	CGTTTGGCAGGCCTCAATCTTGGTA
>bc25mer_15693|bc25mer_15694
GATGTTGAACGGCTATCTCTTCGAC	AGGACGACTTAGGGCACTGTCCTTA
>bc25mer_15695|bc25mer_15696
GCAAACAGGGCTCGTCCAGACTTAA	GCCGTAGAGGAGTCTTTCTGACTCG
>bc25mer_15698|bc25mer_15699
GGTCATCGTGACGATATACTGCGGG	TGGCCATCTGCGGACGTAGTGTATG
>bc25mer_15701|bc25mer_15702
CGAAGGCATAGTACTCCCGTACGGT	ACTGAGCGCATCTGTTGGTATGAAT
>bc25mer_15703|bc25mer_15704
TAGTTGCCATCGGGTTTGACTACAT	TGTCAGATACCCTGTGTAGGGTTCG
>bc25mer_15705|bc25mer_15706
ATTGTGAGCCGTAGATCGAAAATGC	TAGCCAACCTGATATTCCACGAGGT
>bc25mer_15707|bc25mer_15708
TCCTTTAGACCTGTCGATCCCTTCA	GCTCGTGTTTAGTGTAGACCTACCT
>bc25mer_15709|bc25mer_15712
TTATGACAGGTCCGCGATTTCTCGA	TTGAGGACATCGCTATTCAATCAGC
>bc25mer_15711|bc25mer_15713
ATAACACCTCGCTTAGTTCAGCTTC	AGAGCTCTAATCACCTTGACGCTTA
>bc25mer_15714|bc25mer_15715
GTGGCATGAATTTTGACCGTCCCGG	TTTCTCGGACCGACCAGGTTCACTC
>bc25mer_15716|bc25mer_15719
GTCAAACTGGGAGCGCCATGGACTA	CGCGTGAAGTTTCGACAATACTTCA
>bc25mer_15718|bc25mer_15720
AAATTGACCGGCGGAAGGCAGAGTA	TATCAGCCTTCGCCAAGCAGTCTAC
>bc25mer_15721|bc25mer_15722
TATGCTTGCGGTTATCTAATCCCAC	TGGGAGCTATTCCAGTTCGCTTGGC
>bc25mer_15723|bc25mer_15724
GATCTGACAGTTGCCCTTTTGAACA	AAGGTTATACTACTCTGGGCGGTCC
>bc25mer_15726|bc25mer_15727
TCATTCTAAACGCCGCTTATGTGCT	CCAAGTGTGAATAAACGCTAACAGT
>bc25mer_15729|bc25mer_15730
GCTCCCACGTGTTCTGTATTTAGGA	TATCGGTTAGTGTGGCCTCAAGTCC
>bc25mer_15731|bc25mer_15732
ATTCCGCTTTACTCACGGGACACCA	GATGATGCAGTGGACGCCCTGAAGA
>bc25mer_15733|bc25mer_15734
CTTGGAGTGCTATTGCGGTATGACG	TAATTTCCGTTGGGCTGTGCCCTTA
>bc25mer_15735|bc25mer_15736
ATTCTCCCCATGTAGACTAGTAACA	TTGATTCCGAGTACCATCTTACGTG
>bc25mer_15737|bc25mer_15738
TATGTCTGCCGGGAAAACTACGAAA	GTTTGCGAAGTCGTACCGTACTAAC
>bc25mer_15739|bc25mer_15740
ACTTTTAGCGGGCGAACCTGTAGTC	TTATACAGTCCGTTGGCTCGCTTTC
>bc25mer_15741|bc25mer_15742
AATCCGCTACCCTGATAGACGTCGT	GTATAAACGGCTCTCCGAAGGTGGT
>bc25mer_15743|bc25mer_15744
CGGCTCATATCGGGAGACAACACGA	TAGACCGACTGCAGGCTGCTAAAAC
>bc25mer_15745|bc25mer_15746
AAAGCGTTGTTGGGTAGCGTAAGCC	TTCTTTATGGCACCTTGGTCGTACC
>bc25mer_15747|bc25mer_15748
GGCTGTGATGTCCCATCGCATTCAT	TAAGTAACTTACCGTCCGCTATGCG
>bc25mer_15749|bc25mer_15750
TAATTGTGGACCCCGCCGTGAAACA	ACTAGGGCAGATATGCGCTGCGAAA
>bc25mer_15752|bc25mer_15753
AGGTACACGCGGGCAAGTGTGAAAT	GGTTGAGCATGGAGTCTGGCCAACT
>bc25mer_15754|bc25mer_15755
AGATACTTGTTCCTACGCGATCAAG	CTGTTTGTTAGGTTTACTCGCGGAC
>bc25mer_15756|bc25mer_15757
CGAGTCTTGATGGAATATCGTGGAG	GCATTATTTCCTGTCGACTGTAAGC
>bc25mer_15758|bc25mer_15761
GGGCAACCTGGCCTTGTATCGTCTA	CGCCATTCTAAACAACCTAATCGAC
>bc25mer_15762|bc25mer_15765
TTAGGGTGGCCGAGCCCATATATGT	CAACATGTTTTGCGCTACTTGGCTG
>bc25mer_15764|bc25mer_15766
TGCGATTCGTGTAGCACTTCATATT	TTGTATGGCTCCATAGGCGTCATAC
>bc25mer_15767|bc25mer_15768
TATGCCCATAACGCTCTGCGCTGTC	GTTTAACAGCGGGTCCCCGTCTTTT
>bc25mer_15769|bc25mer_15770
TCCGATACCGATCAACTACCTACGT	TAGGTTATAGACGTTTCGCACCACA
>bc25mer_15771|bc25mer_15772
TGACTGAACGTGTAATCTCGCTTGT	ATGCTGATAGCGCACCGTGAAGAGC
>bc25mer_15773|bc25mer_15774
GTAAGACTCGCCTATTCTAATCGGG	TCTCAGCCGTGGCGCTATCGTTAGA
>bc25mer_15775|bc25mer_15778
CATTCTGTTTTGCGCCGAGTGAGCC	ATCTGTCGGGGTGAGTGTTTCCACT
>bc25mer_15777|bc25mer_15779
GCGTAATATCGTTCCCGGAATAGCG	GTTATACATATCATCTAAGCCGGTC
>bc25mer_15780|bc25mer_15782
AATAAACGTGTGGAGTGCATCGTCC	TGCTCGTAAGCTATCAGGTGGACTC
>bc25mer_15783|bc25mer_15784
GCTTGACGGTAACGACGGAAGCGAT	AGCATTGTTGAGGCGAAGTAACTCC
>bc25mer_15785|bc25mer_15786
GTGTTCAGCATGCTCCACGCTTCTG	GCCCGGAAATTCTCGATCCAAACCC
>bc25mer_15787|bc25mer_15788
TTTTCCGGCTCTACTGTAGAAGGGA	GTGAGGCCCTCCTATAACAGATATG
>bc25mer_15790|bc25mer_15791
TCCGATACTTCCAGTTGGACGCATA	GAAGGGGTACCAATCATTTCCCTAC
>bc25mer_15792|bc25mer_15793
TCAAACGACAACGGCGCAGCTTGTA	TATGGCTAGGTACGCGGTGTGCACT
>bc25mer_15794|bc25mer_15795
GTCTAGAGACACCTCTAACGTATTT	AGAGAAACGGGGTTGCGCTACAATA
>bc25mer_15796|bc25mer_15797
CAAGCTCTCAAGCCTCCAGACGTAT	GACTTATCAGTCCTATTACGCCTAG
>bc25mer_15799|bc25mer_15802
TTCGTAAATCGCCGGTCGCCTGAAA	GTGGATTATTGACGGGCGACCTCTC
>bc25mer_15801|bc25mer_15804
CTAGGCTAGGTTGTCTAACCATACA	TTGTCAGATACATTATTAGCGCGCC
>bc25mer_15805|bc25mer_15806
TATCGTTACCCTCGAAACGGTCCCC	AGGTTTGCTCCGGCTCTTATGTAGG
>bc25mer_15807|bc25mer_15808
AACGCTTAATCAAGGGTGCTTATCC	TAACAGTTCCTGCCGGTCACTAACT
>bc25mer_15809|bc25mer_15810
AATTGGTATGCCGTCCGCGCTTCTA	AAAGTTGAATCTCCCAATGGTCGTT
>bc25mer_15811|bc25mer_15812
TCTTGCGGTTGATAGGGAGGTACCC	TCTTGCTTTATTAGTCGCGTGACGC
>bc25mer_15813|bc25mer_15814
ACTTGATTCCGCTTTGATTACCGAT	CCGGGGTATGGAGTCCTACCAACAA
>bc25mer_15816|bc25mer_15817
CTCATGATTATCTATATTCGGCCCT	TTTAGAAGGCAGAATCCTAGCAGCC
>bc25mer_15818|bc25mer_15822
AGGCGTACTGCGGTCAATATACCGC	TATATTTCCTAGTCCTCGGAGTCCG
>bc25mer_15820|bc25mer_15823
ACAGCCTTGAAAGAACCTCGGCGTT	GGGTTCACGAGCCAATCGTTACTTG
>bc25mer_15824|bc25mer_15825
ATTGTGAACATACCTATCACCCGTT	ACACACGTCTGAACGGCAAGATACG
>bc25mer_15826|bc25mer_15827
AACGTTTGCTCATGCTGGGCATTGG	TCCGAGCATAATGGCACGAAACTTA
>bc25mer_15828|bc25mer_15829
GCAAACTTATAGGGTCCATTTCTTG	TTGTGGGATCGGAAGCTCTGTTCCC
>bc25mer_15830|bc25mer_15831
AAGCTCTGTATGCGAGGGGTCGTTC	GACATACAAAACCGGACAGTTCAGG
>bc25mer_15832|bc25mer_15833
GACGATAGATCGTGAGCATGTCGAC	AATCGATTCTAGCCGTTTTCTCCTT
>bc25mer_15834|bc25mer_15835
ATACACGCAGCCTTGCCCCAATTAA	ATTTTCTCTGCCCGGTTGAGAAAGC
>bc25mer_15837|bc25mer_15838
AGATGGCTGTATGACGGGAAATCCT	GAGTAGACTAGACCAGCGCAGCAAC
>bc25mer_15839|bc25mer_15840
GCGTGTGGTTATATGAGTCTAAGCA	ACTTTTGTACGCGGGCTACGAAACT
>bc25mer_15842|bc25mer_15843
TACCGTGTGTACAACCATGCATATC	GCTGCGATTAACTTCTACTATGGCA
>bc25mer_15844|bc25mer_15845
ACAGGAACCGGACAGCCTTTCTCAG	GTGTGTCATGGGAATCCCTACCTAA
>bc25mer_15846|bc25mer_15849
GAGCTCTAGAGTAGGCGCCTGGATT	TCATAGAATGTACTACCGCGTTCGA
>bc25mer_15848|bc25mer_15850
ATTTAGCGACGTCCGTTTTGTCCGG	GCAGGCAGGTGCCAAATGATTCCAG
>bc25mer_15851|bc25mer_15852
AGTAAATTCTTGCGGGTTTGGCCGA	GAATGGTCGGCTGCGCGTTTGATTT
>bc25mer_15853|bc25mer_15854
CGGCTGATGTCACTTGCCGGCTATT	TCGATGTTTCTCGGCGTACGTTAAA
>bc25mer_15855|bc25mer_15856
ACGTCCGCGTAGTACCGTTTTACTC	AAAAGAACTGTGTGCTCTCCCGATC
>bc25mer_15858|bc25mer_15859
AAAGTCAGACGCCATTGTACTCGGG	GGATAATCACACTCCGGTCGCTGAA
>bc25mer_15860|bc25mer_15861
AATTACCTATCCTAGTTCTAGCGTC	GGCGGTCTAGACCTGTATCCTCATG
>bc25mer_15862|bc25mer_15863
TTGTCATGTCAAGGGGTGCGACTCA	ACCGATGTCATTCAGAATCCTTCAC
>bc25mer_15864|bc25mer_15865
ATATTACTTTATCTGCGAGGTGCCA	GAATCTAATAGACCGTCCGGCCCTA
>bc25mer_15866|bc25mer_15867
CATAAATCTTTCTTTGCCGACATGA	GGCGGATCAATATCGGTCTAAGACG
>bc25mer_15868|bc25mer_15869
GTGTGAGGCAATGTCGCTCAAGAAC	TGCTGTGCTAGTTAGGTGATCCGCA
>bc25mer_15871|bc25mer_15872
GTTTAGTGAGTACGCGGTCCGCTTC	AGTCGACGGTCAGCACAGTTAGGAT
>bc25mer_15873|bc25mer_15876
GTCCACATTAAGATATACCACTGCT	TCGTGATGACCGCCATATGGACATA
>bc25mer_15877|bc25mer_15878
ATCTAGTGTTGTCACCCTAGATGCT	CCTGTGAAAGCGCTACGATATTTAT
>bc25mer_15879|bc25mer_15880
TCTGTAAGGTACCCGGTCACAAGCG	TGAGTTAATATTGTTCCCACGGCAT
>bc25mer_15881|bc25mer_15882
TATCGAAATCGACGTCGGGGCTGAA	TCTTTCGCCTAGCCAGGAGACTGAA
>bc25mer_15883|bc25mer_15884
CATTGTGTAGTCGTAATGGCAGCGT	GAGACGATACACTGGCATTTTGTCC
>bc25mer_15885|bc25mer_15886
AATTCCTATATGTCTAGTCTCCCCA	CGCCTTCTATCATTAACACACCTCC
>bc25mer_15887|bc25mer_15888
TGTAAAACCATTTCCTGTTTGCCTC	GTATCGAACAGTCAAATCCACCCGG
>bc25mer_15890|bc25mer_15891
GGAGGCAGGCATTCTCGCTCAGTTA	TTGGCTGCTAAATCGCTGACGGCAT
>bc25mer_15892|bc25mer_15893
AATCCTACACGCAATGCTAGGCCAA	GTCTTATAACTTCGCGGTGGGCCTG
>bc25mer_15894|bc25mer_15895
GTGAGAGCACTAGCCGCGTAAAGCA	TGGAGGTTACTTGTCGCCTACCTTC
>bc25mer_15896|bc25mer_15897
ATAGCCCGAATGGACCGATCGTTTC	TTCCTCACGTTTCATAATAGGTAGG
>bc25mer_15898|bc25mer_15899
GCTGTTAACTTTTCCGCAGAGTGCT	TGGGTGAGTCAGTCTAGCTCAATCG
>bc25mer_15900|bc25mer_15901
GTTGGAGCTACTTCCGAGTTTCCGT	GGACAGTTTGGGCTCTATCAATGCG
>bc25mer_15902|bc25mer_15903
AGGTTTTCGCGTTGAACCACGATTT	GTGCTAGTACATAGTTTTAGCCGGA
>bc25mer_15904|bc25mer_15905
AGCTACTCCGTTTAGCGTAAATGAG	GAACGTAGCGAGGTATCCACCTTCA
>bc25mer_15906|bc25mer_15909
AACTTATTCACTTGTGCGGGCCGAT	TTACGTTTCTACTCCAACTGAGCTG
>bc25mer_15908|bc25mer_15910
GGCGTGTCATAAGGAGGCCTCACTC	AGGACAATCTGCCGCGTTCAATTAG
>bc25mer_15911|bc25mer_15912
ACTAGATCATGGTTTGATCGTCCGT	CACGGGACGGGGTAAATTTCTAGAC
>bc25mer_15913|bc25mer_15914
CGGTATGTCGATGCCCCACAAAGTA	TTTACTTTGACCCGCAGGGCTTTCA
>bc25mer_15915|bc25mer_15916
GCGACACTTAGTTCTTGTATAACAC	AAGGGACAACTAGCTGGCGCACTAA
>bc25mer_15917|bc25mer_15918
GTACGTCATGGTAGGTAGCACACCA	TAACGGAATGCTCATCGCCGGACTT
>bc25mer_15919|bc25mer_15920
GAACTTCGTACACTGCCATACGGCA	GCTATACTGTTTCTCACATGGCGTA
>bc25mer_15921|bc25mer_15922
GTGGGTGTTTTCGAGTCTGGGTTAA	TGGAAAGTTGCGTCATCTGAGGACC
>bc25mer_15923|bc25mer_15924
CTTGGAACTTAACCGCAGTCACGAT	CGGGGCAAGTATTGGAGTGACTCCA
>bc25mer_15925|bc25mer_15926
CGTGTAAGCGCAATTACTCCTCGGA	GGTTTCTACTCTTTCACAACGGTCC
>bc25mer_15927|bc25mer_15928
ATAGTCGATATCTCCCATGCCGACC	ACTACAAGGGGAAGTTCCGGTCATT
>bc25mer_15929|bc25mer_15930
CGTTTACCTAAGCTACAGGTCGGCC	AAAGGTATTTGGGCACGAGCTTGCG
>bc25mer_15931|bc25mer_15932
TGACCCGTTTGTCCTCCATCACTCG	AGAGTATTCCTTCCCGAAGCTATGT
>bc25mer_15933|bc25mer_15936
CGCTGTCGCCAATGTATCATTCACC	GTCTATGCATTTTACAGGGCCGATG
>bc25mer_15935|bc25mer_15937
GGCCTTACTACGTGCGTGACATACT	TGTTGGTACAGCATCGAATCCGACG
>bc25mer_15938|bc25mer_15941
GCATATTTCACCGGGAACGAGGCAT	AACGAGGGTCCTTCGGGGTCACATA
>bc25mer_15940|bc25mer_15942
ATATTCACGTCATAGCTTTCTGCTC	TTCACGTTAGATCGTCCCTACCCTA
>bc25mer_15943|bc25mer_15944
CGTCCGCGCTTAACCACCAATTCTA	ATTAGTCCTTAGCGATTCCTCGGAC
>bc25mer_15945|bc25mer_15946
GCAATATACGGTTCAGACGGTGTTC	ACGACTTTGTTAGTTCACACCTCAT
>bc25mer_15947|bc25mer_15948
GTCTACGGAGACTTCCGCCCAGTAT	CGTAGAAGAGAGGCCTACCTCGTTG
>bc25mer_15951|bc25mer_15954
TTAATCGTCTCTGCGTTGCGGACTT	TGTCCTCTTTGGGCGACGATTTAGG
>bc25mer_15955|bc25mer_15956
TTAAAACGGTTTGTCGGCAGCCCAC	GCTGACGTAATGCTTTAACTATCTG
>bc25mer_15957|bc25mer_15958
GCTTGTATACGAGTGACTGACCGAA	GGACAATATCAGTACGTTCACGTCG
>bc25mer_15959|bc25mer_15962
ATTACCCAGGTCACCTGATTGTAAT	ATTAAGTCCTCGCCTTTACTGTTTG
>bc25mer_15961|bc25mer_15963
TAACCGAAACGTTACCGTCTGACAC	ACTGTTGTAATACTAACTCCGCTCG
>bc25mer_15964|bc25mer_15965
TACACCACAACATAAGGGACGGCGG	TGTGACTTACCCTTCTGCATAATGG
>bc25mer_15966|bc25mer_15967
GAGTAACATATTTCCACGGGCGTGT	TCTCTACCCGTGAGGCACTGTGTAG
>bc25mer_15968|bc25mer_15969
AGTTGTATGCCGGCACTCCCTAGAG	TTGGTGGTGTATCAACTTCCGATCC
>bc25mer_15971|bc25mer_15972
TAATCCAGGGAGTCTAGTATACAGA	ATTAGGCCGGGTCAATCGTTACCTG
>bc25mer_15974|bc25mer_15975
TCTTCTATGCCAGGTGGCGCTTTTC	GTATAGAACAACTTCCCGGCGCGAG
>bc25mer_15976|bc25mer_15977
CAGTTTCATGCTCCGGGTAGCTCTT	TAGGCTCTGGATTTCGGGCCCATAC
>bc25mer_15978|bc25mer_15979
TGTTATAGTCCCGGACCTTAGAGGC	TCTAGCGGTAGAGTGGTAGTCCCAC
>bc25mer_15981|bc25mer_15982
CTATTCGTGTATCTACCGAATCTCG	TGAAGGGAAAGCAGCCGTAAGCGAT
>bc25mer_15983|bc25mer_15984
GCTTATGGTCTTTTGACGCCCAGGT	GCATTCAGAATATGGCACCTCCGTT
>bc25mer_15985|bc25mer_15986
AATAAGTTGTCGGGCGGCACTACCA	GGCCATATCTCCTTTCGTCTGTATC
>bc25mer_15988|bc25mer_15989
CGACGTTACTGGAAACTAACTACGC	GCTCGGTTGGTTCATGAAACGGTTG
>bc25mer_15990|bc25mer_15991
TTGGTCAGATTTTAATTCGCCCAAC	TTGTGGGTATACTGTTGGTTCCGCC
>bc25mer_15992|bc25mer_15993
TTTCCATTTAAGGGTGTCGCCTTCT	GGGCGCGGAATCCAAGTCTCAATAT
>bc25mer_15994|bc25mer_15995
GTTCGTTCGTCAACTTGTATAGTCC	TAAGTTCAGCCTTCTCTCCGGTTTA
>bc25mer_15996|bc25mer_15997
TTTTGACGGGACTCGCATGTTCTGC	CGTGATTCGTTTAGCTCCATCGTGG
>bc25mer_15998|bc25mer_15999
AAACTGATATGCGTTTTGGCCCAGC	GTAGAGTCCAAGACCGCTTTATGGC
>bc25mer_16001|bc25mer_16002
GCTGTGCGACAGAACTCTATTCGAA	TCATCAGGCAATGGGGTTGAAGGAT
>bc25mer_16003|bc25mer_16006
TAGCATCACGCCTTTCCTGGTGGAA	CCACACGCAATACTCCTGGTTCGAG
>bc25mer_16005|bc25mer_16007
ATGACGCGATCCTGTTCGTAACCGT	GTCACGCTAGACCTAATTTTCTGTG
>bc25mer_16008|bc25mer_16009
CTATAAGACACGATACGGCATTGTA	GGTTGCGTTATTCTGATTATCCCAC
>bc25mer_16010|bc25mer_16011
TAGGTTTACCCTCTATTCTTTCTCG	TATGCGCGAACAGCCCTATACGGTC
>bc25mer_16012|bc25mer_16013
ACTCGTTATTCTGCCGGTTGACTCA	GCTAGAGGTTGTCACCACCAATACC
>bc25mer_16014|bc25mer_16015
CGGGAGACAAGCTTATACTTCCCGT	CATTCTTATGTGGTGGGCGTCCAGG
>bc25mer_16016|bc25mer_16017
ATGATCCACGACCGAGCAGGGTTAA	CCTCCTTCCGTGACTGAAAATACAT
>bc25mer_16018|bc25mer_16019
GGGTGGCGAAGTGGTTCTCAATTCG	GTTACTACTGGATAGCGTCGTGTCG
>bc25mer_16020|bc25mer_16021
AGCTATGGCTCCCAGTAGATGAATT	GATTATGTTAGTGGTTGGCTGTCAC
>bc25mer_16023|bc25mer_16024
AGCTGGATTTCATTACGGCGAGATT	GGCTTTGAGATTGCGGTACAGTTCG
>bc25mer_16025|bc25mer_16028
AGCGGTATCGTCGATTTATCGGCAG	CTCTTCTTATGTTTCCCGGCTGACA
>bc25mer_16027|bc25mer_16029
CGTTTGCGATTGACTAAACGGTACC	TCTCTCGATTGGATACCTTGTCAGC
>bc25mer_16031|bc25mer_16032
GTCAGGGACTCTACGTTGGCTGGAA	CTGTGTAATGCTCCGATGAGAATCG
>bc25mer_16033|bc25mer_16034
AAACGATTTGCGCGGGGAATCCAAA	GGATCGGCTGCACTACTATATGACA
>bc25mer_16035|bc25mer_16036
CTAGGCTGAAACACCTCTAGAGTTG	GTTCCTCTTCGTAAGGCGGCGAGAT
>bc25mer_16037|bc25mer_16038
GTATACATTATCACTGGTCCATGGC	CATACGGAGGCCTGTGGGCGATATT
>bc25mer_16041|bc25mer_16042
GATTTATGTAGTTACGGCGCTGTTA	CCTCAATTCCCTATGGATTACTGCG
>bc25mer_16043|bc25mer_16044
GTATGTTGTCTTGAGCCCGTAGCTG	TTATCTAGCACAGATTGTCGGACGC
>bc25mer_16045|bc25mer_16046
GAGAAAGGGCTCCACTGTACGTACC	TATCTGTAGTTGTGATCGGCGACCA
>bc25mer_16047|bc25mer_16050
CGTTGGTATCCCTCCCGTTGAAAGT	AATTGCGTCGCACCATAGGTGTGAA
>bc25mer_16049|bc25mer_16051
AAGTCGCACGCTATATTCTGACCAG	GGTAATAGTCGTAAGGCCAGCTCCA
>bc25mer_16052|bc25mer_16053
TCAAAGCTTTCCCCAGTCTGATAGT	AGTCGTGAACTTACTATCATATCCC
>bc25mer_16054|bc25mer_16055
TGTGCTCTCAAGTATTTAGGGCATC	TGCTCTGGATTAGCGGACCGATTCC
>bc25mer_16056|bc25mer_16057
CATTCGGCTCAGGTAATTGTGGCTT	CGACTGAAAACGGTTAGATCGCGCG
>bc25mer_16058|bc25mer_16061
AATAGCCCATCTTACCAACTCCTGA	CACGATTGCGTACTAAGGCTTTATA
>bc25mer_16060|bc25mer_16062
GACGTCCTGTCCTCAACCGTGGTTT	AGTGCGAAGGCGGAATGACGAACAA
>bc25mer_16063|bc25mer_16064
ACTCTTGCTAGTCGTCTGACGATGC	TATTTTGAGCACGGCCTACCAGTGC
>bc25mer_16065|bc25mer_16066
TCTGCGTTATCCAGCGTGCTTGTTA	CATAGTGTTAAGTGGGCAAGTCTCC
>bc25mer_16067|bc25mer_16068
AACGTGTAATCCGCTTCTTCTATTT	TGCTACGATGAAATCATGGTGGCTC
>bc25mer_16069|bc25mer_16070
TATCTGCTATCTGAGCGCACGTGGA	GTCGCTGTAGCTCGATACACGACTA
>bc25mer_16071|bc25mer_16072
GTTAGGTGACAGTTAACGATGCGCC	TAGTTTATCGACCTGGAGGGACCTA
>bc25mer_16073|bc25mer_16074
CAGGTGTGCCGCATATTTCTGTATA	AACGCATTATGCTAGTCTGCCCAGA
>bc25mer_16075|bc25mer_16076
CGTGAAAGACCGTACTAACCTTTTC	AATCAGGATTAGTGGCCGACTCAGT
>bc25mer_16077|bc25mer_16078
AGCAATAGGTTGTCCTTCGCGTATC	GGCCTGAACCGTGTAAACAACAGAC
>bc25mer_16079|bc25mer_16080
GTTACCAGGGTAATGGGCTAACCAT	ACGGTATGATGCCATTAGCTGCGGT
>bc25mer_16081|bc25mer_16082
ATTATGATGCCGGGAATCCACAGTC	GTAGAGTTTTACCGAGTGCGCGCTC
>bc25mer_16083|bc25mer_16084
TAGCGCTATTTATCGTCGGTGGCAA	TTCTGAAACCGGGCCGCAAGTAACT
>bc25mer_16087|bc25mer_16088
AGATGTCAAATCCCGGTATGTTTGC	AGCCAAGTGTTAATGATGCGTCGGC
>bc25mer_16089|bc25mer_16090
TGATAGAACCTGGGCTCCTCAAGAG	GCACGGTATACATTCATTCCTGCTG
>bc25mer_16091|bc25mer_16092
GGCCGCCTATCTCGTATGTAAGCTT	ATAGCTCATTCTTTGTCCGAGTCTC
>bc25mer_16093|bc25mer_16094
TCTTTGAATCTCGCGGCTACGAGGA	GGCGATTTGTGGTATCTTGAGTAAG
>bc25mer_16095|bc25mer_16096
AATAACAGCGCAGTCCTGAGTGCAC	CTTGAGTACGTACCGACTTGGCCTG
>bc25mer_16097|bc25mer_16098
AACCCTCTGCATTACGATCGCAGAC	ACGCGGGTGAAAACTTTATGCCGTG
>bc25mer_16099|bc25mer_16100
GTACGCCTGCTCATTTGAAGCGAGT	TCTGTTCAAAGTCGTGCGCCTTGGA
>bc25mer_16102|bc25mer_16103
GATGACCGGCCTGAAGATTCTGCCA	TTTATTATCCCAGGGCCTAGACTAT
>bc25mer_16104|bc25mer_16105
GCATCGGTGGAGATAGGTAGCCAAC	GAGGCTAGAAACCCGTTGTACTGCT
>bc25mer_16106|bc25mer_16107
CTTTGACGAGAACCTTGTCGCTGAA	CGATGTTTCGCGACGGGCATACTCT
>bc25mer_16108|bc25mer_16109
TGAGTAGGTCACAAGCCCGAATGGC	GTCGACAATGCACGGATCATAGTCC
>bc25mer_16110|bc25mer_16111
CCTGTTATTGAACGCTTATGCACCC	CTTATGGTTTCTTGTCCCGCAAAGG
>bc25mer_16112|bc25mer_16113
CGTGTATACATCGATGGCGTTCGGG	AGCGTCCTACACTCCGTAGGTGGAC
>bc25mer_16115|bc25mer_16116
CGAATTTGTTATAACCGGCTGCTAT	CGGTAACGGGTCCTTCGCTTGGTAG
>bc25mer_16117|bc25mer_16118
GTGAGTAGTGTCGCGTCATCGTACC	GATAATAGCCCGCGCTCAACGGGTT
>bc25mer_16119|bc25mer_16120
TAAAGTGTAACAGCGCCGTGAGCCG	GTTCGTAATCGCTAACCAGTCACTT
>bc25mer_16121|bc25mer_16124
ACGGATAAGGAGCAGTCATAACTAA	ATTCTTCGAACCTTTGGGCGTTGTC
>bc25mer_16123|bc25mer_16125
TACTAGCACGATACAATCCTGATCG	TTACGAAGCTCGGATTCGCGATTAA
>bc25mer_16126|bc25mer_16127
AGGTCACTAAGTTGGCTGCGGGAAC	TTGGACATACATTTTGTCGACCTTT
>bc25mer_16128|bc25mer_16129
AGGCAATGACGTTTTCGAGAGCCTT	TAAGATAATGTGCCACAGGCCTTGC
>bc25mer_16130|bc25mer_16131
ACTTCTGGGAACGAAGCGGCCTTAG	CCCTTTTGGTCACTTATGGCTCCTG
>bc25mer_16132|bc25mer_16133
CGGTTCCAGTCTCTTCATTCGCACC	CGCGGCGTCTCGTTACCTTATATCT
>bc25mer_16134|bc25mer_16135
TTTGGTCTAAACAGATTCCGCATGG	TACACCCCTGGGGAGCTCTATAAGT
>bc25mer_16136|bc25mer_16137
AAATCTGTTGTCGCTAGGGCTCGAT	GATTGCGGCGAGCTCCTATAGTGCA
>bc25mer_16138|bc25mer_16139
ACCTTTGGTGCGTCATTACTACTGT	TCGACTAGTTACTACTTAAACGTGC
>bc25mer_16140|bc25mer_16141
TAACAGTCGTGTCCTCTGCGACCTT	GAGTAGGAGCTACATTCGTTTCCTC
>bc25mer_16142|bc25mer_16143
GACGTCTGTATAGTTCAACAACGGT	AGTGATTCTTCGCTGACCGAGCGAC
>bc25mer_16144|bc25mer_16145
TCGAGATGTCGCGTGACCATATCAG	ACGTTTAAATCCGTTAATGTATCGC
>bc25mer_16146|bc25mer_16147
GTCGAGTATTAGTTGGATTCAGCGC	TCTGGAACTAATGTGCGGGGAACTC
>bc25mer_16149|bc25mer_16150
TTAGTATCGCGGACCCTCTGACATA	ATAGCAGCTGACGAGTGGACACCTC
>bc25mer_16151|bc25mer_16152
TACGTATTAGTCTAGGCTCGTCATT	TGCTCCTCGATTCTTTACGAGATTT
>bc25mer_16153|bc25mer_16154
GTGGCAGGTCGCACAAACATGTCAG	GGCGCTAAGGATAGTTTCACAATTA
>bc25mer_16155|bc25mer_16156
AGAACAATGCATCATCACTCTGTGA	ACATAATGTACTGTCGGTCTGACGT
>bc25mer_16157|bc25mer_16158
CTTTCTATTGTAGCACTTTCTCGGA	GGGGCGGCAACTACCGTTATTTCTG
>bc25mer_16159|bc25mer_16160
AGTGATCGTGTCAACATCGCGCAAT	TTTTCTCTGAGCCGTGAGCCAGTCA
>bc25mer_16161|bc25mer_16162
TAAGACTAATGTTTCACTCTCGGGG	TGTAACAGTCGACGGATAACCGGGT
>bc25mer_16163|bc25mer_16164
CTACATGAGAATAGGCGGTATCCGC	AGGTTGAATACACCCCATCGAGGCA
>bc25mer_16165|bc25mer_16166
AGGCCCACAGAATTGTCATAATGGA	TATATGCTCAGACTAGGACGGCCGC
>bc25mer_16167|bc25mer_16168
CTTGGTTGAGCGGATTTTATCCATG	TTTGTTGGTTCCGTTCCTGCTTGTC
>bc25mer_16169|bc25mer_16170
AGGATAACCGACCGAGCTCGTTGTT	AAAGTTGCCCAACCCTGTGATGTTG
>bc25mer_16171|bc25mer_16172
TCTTCTTTATAGCACGGGAGCCGCC	CTGAGGCTGTCGTTTCCACACGTCT
>bc25mer_16173|bc25mer_16174
TGGGAGGCATCTGACGATCTGGTAC	TATTGCTGAGACTGCCTGGGTAACA
>bc25mer_16175|bc25mer_16176
GAAGGGTGAAAAGCCGACCAATTCT	CTTCGTTATTTCGCGTATAAACGGA
>bc25mer_16177|bc25mer_16178
TTTCTAGCCGCACTAACCCAAGAAG	TACTGGACGATTCCCGACTGATGAG
>bc25mer_16179|bc25mer_16182
TGAAGTCAACATGGGCTGTACTGCG	CCTGCCAGTTGTTGGGCACATAGTG
>bc25mer_16181|bc25mer_16185
AACTTGCGAGTCCTGATTCCATGTA	GTGCTGCTCCCGGAGGATAACAAAA
>bc25mer_16184|bc25mer_16186
TGTCTAAATTCTAATGCCGCCCTAT	GTCGGTATTCTGGCAGTTGATTTAC
>bc25mer_16188|bc25mer_16191
CGTGAGTCGGGGCGTTAAGTCCATT	TATACGCCACTCCAATGATACATCT
>bc25mer_16190|bc25mer_16192
GTTCACGCTCAGTCCCCACTTCAGA	TACAAACATGAAGCATCTAGGCACT
>bc25mer_16193|bc25mer_16194
ATCTTGGCGGCGTTAGTTTGCTGCA	GTCTGCGTACAGTCCGGATCACACA
>bc25mer_16195|bc25mer_16198
TTCTCAGTAAAGACCCCATTCGTGG	TTTCGGGTAACGTCGGCCATGGAAT
>bc25mer_16197|bc25mer_16199
ATCACCACATGCCTATCCACGAAGT	TCAGGTGTTACACGGCGACACATTC
>bc25mer_16200|bc25mer_16201
AATAGTCCACGGTCCTCAGGCAAGC	ATGTGAATCATGTGTTCTGAGCGTA
>bc25mer_16202|bc25mer_16203
ATTGAGAGCGTCACTAGTACCGTCC	GATTACGCTGATGGGTTCTAGAAGC
>bc25mer_16204|bc25mer_16205
GACTCAGCAGCTAAGGCCCTGTTCT	ACCGGAGAGATGAGCGATACCTTTG
>bc25mer_16206|bc25mer_16207
AGTCTCGTTCCGTGAGTCCTTTTAG	CCGGTTGATAGGACGGAATCTTAAC
>bc25mer_16208|bc25mer_16209
ATATGGCATAGGGGAGATTCCACCT	AAGTTATCGGCTGCCATTTGCTCGA
>bc25mer_16211|bc25mer_16212
GCTATGGAGCGTCCGTATAGCTCGA	ATTAATCTCATCGACCGCCCAAGCC
>bc25mer_16213|bc25mer_16216
CGATACTCTATTGTGGGGCATGATG	TGGCGGCTCATGATACCGATGTCTT
>bc25mer_16215|bc25mer_16217
CCAGTGGTAGGTTGTTTCCCAACTG	GTATGGGCCGTCAAACGGGTAACGT
>bc25mer_16218|bc25mer_16219
CTACAAAACTAAACTCCGCCTGCGA	TTCCTGGCTCCCTCGATACAGGTTA
>bc25mer_16220|bc25mer_16221
AGATGCGGTGCTCGCTGTATCGTAC	TAGTATGATCGCCCTGTAGAGATAA
>bc25mer_16222|bc25mer_16223
CAGTGACCTTTGCCGAGGGTAAATC	TGCTAGTAACCGGACTGATCACGGT
>bc25mer_16224|bc25mer_16225
ACTGGGTGCTAGACTCGCTAATGCT	GTATATAAAGGAGTACCGCGCTGTC
>bc25mer_16226|bc25mer_16227
CTCATGGTGATTCGTAATGTGGCTC	TTTCACTGCCATTCCTCCTCGAAAT
>bc25mer_16228|bc25mer_16229
CCCTGCTGGGAATAGGAAGTGTAAG	GACGATCTCAGTGAAACCGCTGTTG
>bc25mer_16230|bc25mer_16231
TTTGTTATATACGGCCTCCGGTACC	TGGATCTTCTATGCGCTCGTCGAAC
>bc25mer_16232|bc25mer_16233
TTTAAACCACTGGCACATAGGGACC	TGAACATCTGATGCCGCCGACGTAG
>bc25mer_16234|bc25mer_16235
ATAGCTGATTGTCCGTTGGTGTCCT	GTCCGTGGATAGTGTATCCGAGACA
>bc25mer_16236|bc25mer_16237
GATATCCTTGATCCTAAAGCTGGGG	TCAGGCTAGATATCTCGTACTTCGG
>bc25mer_16238|bc25mer_16239
GTGATATAGGCTCCGGGTAATGTTG	GTGTCAGTTGGCCGGTCACTCGTAT
>bc25mer_16240|bc25mer_16241
GTTTCTATACGCCTAACTTGGGTGT	GGGAGAATGTCGCGACCACTTAGGG
>bc25mer_16242|bc25mer_16243
GGGAGGGAGGGTTCGGGTCTATATC	GTGGCGAAAGGTAGACTCCTTATCT
>bc25mer_16245|bc25mer_16246
TGTTCCGAGATCAGCTATTGCGGCT	TTCGAATAGCCTTATTCTGTGCCTA
>bc25mer_16247|bc25mer_16248
GCATCGGTACCTGCCAATTCATTGT	TGTAGTTACCGACATTACCGAACGG
>bc25mer_16249|bc25mer_16250
AGGCACTGTCCCGGTTAGCATAACC	CGTTTATGCGTGGTATGCGCTGAGC
>bc25mer_16251|bc25mer_16254
GTATGCACGGCACGAGTCTCGTTTC	GACCTCAGTGGGTTAACACCCTCGT
>bc25mer_16253|bc25mer_16255
GCAAATGACTCCTTCGCGAGGGAGA	AAGCTGTTTACCGGGTGTCAAAGGC
>bc25mer_16256|bc25mer_16257
TGTCGAGGGCTTATTCTCTGCTACC	TCAGTATTGGACCGGACGGGGTAGA
>bc25mer_16259|bc25mer_16260
AGCGGAGGACAGGCCCTAATAATCA	AATTCACGCCGACGCTCCTTTTGTC
>bc25mer_16261|bc25mer_16262
GTGATCATTTATTCACCAATCGCTA	TCGGTTGACGAGCGGTTCTATAGCG
>bc25mer_16264|bc25mer_16265
GTGTGTAAATGTCCCAATCAGCTTG	ACCCAACTGGCACCTCCTAATAGTT
>bc25mer_16266|bc25mer_16267
TTCTTGATGGGCCTCCTCATTAAGG	ACAAACTGTTCGCCTCATCGTGTAT
>bc25mer_16268|bc25mer_16269
GGTTGTCCAACTAAATGGTCCGTGA	ACGCTTGACTACCTCTTTGAGTGCT
>bc25mer_16272|bc25mer_16273
CGGGACACTGAGAGGTACGCAAGTC	GTTTCGCAAAATTTGCCTCCGGAGT
>bc25mer_16274|bc25mer_16275
CGGATAGTAGTTGGAATCACGAGCC	ATTGCTTGGTGGCTTCAACCAAACG
>bc25mer_16276|bc25mer_16277
AAATACACTCCACAACGGACCGTGG	CGACTTGAGTTTTCAGTCAGGGCCT
>bc25mer_16278|bc25mer_16279
TTGGGTTATGTATTACGGCTCCCGG	GCATTGACGGATCGGAAAGTCTCAC
>bc25mer_16281|bc25mer_16282
ATTTTGCGGGTATTCCCAATCCGGC	ACCTGTGATACCGTCTATCTACCTG
>bc25mer_16283|bc25mer_16284
CGCTCCGTCTCCTTGGAATCGACAG	GCACTGGTATCGGTGAAAATGAGAT
>bc25mer_16286|bc25mer_16287
TGGGAGGAGTCGTGCACTAGACACA	GGCCATACTCTTGGCGAATTTAGAG
>bc25mer_16288|bc25mer_16289
ACGTTACATGTTGGCCTCAAGAGAC	GATGGCCTAACGGAACCAATCCGGT
>bc25mer_16290|bc25mer_16291
AGCAGAATAAAACTGAGTGCACGAA	TGCGATTTCGGAAAGTAGTAGTCCC
>bc25mer_16293|bc25mer_16294
CGTTAAATACCCTTTGGTGTGCAGG	GAGCCTGTTCTGGAATCGAAACGCG
>bc25mer_16295|bc25mer_16296
AGGTAAATGTACCGTCTAAGCCGCG	ATTGACCTTTTGAACACGGACTCCG
>bc25mer_16297|bc25mer_16298
CGCGTTGTTGCGAAATCCATCGTCA	ATTGCCTTTCACGGACTACGGCCTT
>bc25mer_16299|bc25mer_16300
GACCTGTTTTGGCTTTCGGGCTTAG	GGCAGATTTACTTGAGGCTTGCGCT
>bc25mer_16301|bc25mer_16304
GGCTCCAGAAGTATCGAACACGATG	TTACTTGTACGCCGTCTTGTCGCAA
>bc25mer_16303|bc25mer_16305
TGGCTGTATCCCAATCCATTTGAAA	CGGCAGAACCCAATATACCTTGGTT
>bc25mer_16306|bc25mer_16307
ATCATGGGGTTCAGTCCCTCACGTA	AGCGCTTTTGGCTCATTCCCGAGAT
>bc25mer_16308|bc25mer_16309
GTTCGGTCTACGACGGTATGGTCAA	AAGCGGAAGGGAGGCGGTTTTAAAT
>bc25mer_16310|bc25mer_16311
GGTGTATGGTGTGGCTCCTCAGAAG	GTCACGGCAGGCCTTGTATACCTCG
>bc25mer_16312|bc25mer_16313
TCTGGAGCTACCGCGTGTAGAAGTG	AGGTTTAGAGCCAGCCCGGCATTTT
>bc25mer_16314|bc25mer_16315
TTGTTTAGATGCTCCCTTTGCGAGT	CGCCGTAAGTATTCGAGCCCCATCA
>bc25mer_16316|bc25mer_16317
TTACGGTTGTCGCCCCATTTTAGAC	TATCTTGAGAAGCCCGGAGCCAATT
>bc25mer_16318|bc25mer_16319
AGTTATAAGTCCCGCACAGTGCGTG	CCGGTTGGTTGTAGCCGTTTAGACA
>bc25mer_16320|bc25mer_16321
TTTATACTGCGTGGTACTACCTCAT	TAGTCCGTTTAAAGCCAGTGGTTTC
>bc25mer_16322|bc25mer_16323
CGTAGCACTTCGTGACAGTGGAACA	GCTGTTCACATCGCTCGGACATCTG
>bc25mer_16324|bc25mer_16325
CTCGTCACGTGAGGTTTGTCATAGC	TTCGAGTTGGGAGCAACCCCTCATG
>bc25mer_16326|bc25mer_16327
TGGGTTGTCTAGCTAAGCCACGACG	TAGTTGGCACGTTACACCTTAGACG
>bc25mer_16328|bc25mer_16329
ATTGACCCGGCAAAGTACATCTTCA	TTCTCATCGATATCATCTTCGGGGT
>bc25mer_16330|bc25mer_16331
TGATCTATCATGTTGTTAGGTGCCC	GATTGTGATCCTCCGGACTCAAGGA
>bc25mer_16332|bc25mer_16333
GATACCGATAATTGCCGTGGGGATC	GGAACGCAACTGTGATGCCTGGTTC
>bc25mer_16334|bc25mer_16335
GCGTCCCGTGAGAGCGAAATGTTAA	GCTTGATATGAACCAGATAGGCCCT
>bc25mer_16336|bc25mer_16337
TCTTTATTCGGCTATTTAACTCCCT	AACGATTTGAGTTTCACACGAGCTG
>bc25mer_16338|bc25mer_16339
AAGCCATGTAGATCCGGGATTGCGT	CTAATTTTCAGCGGCTCTTTCCTGT
>bc25mer_16340|bc25mer_16341
GTAGATCCAGGTTACCGTATATCCT	AAAGACACTGGCGCTTCACTTAGAG
>bc25mer_16342|bc25mer_16343
GATTCAATTAGGCGTAGTGCCCCGG	AGTTGGCGTCTAGTACATTAGCGGT
>bc25mer_16344|bc25mer_16345
ATTGAGTCCGATTGCGTAGCGACGA	CAAAGATACGACTCGTGTGGCCTCT
>bc25mer_16346|bc25mer_16349
GCGTAATGCGTGGTCTGAGCGTTAT	ATCTGGTATAGTCTCCTCAGCGGAG
>bc25mer_16348|bc25mer_16350
GATTATCGAGTCGTGCTGCGTCGAG	GGGCCTGTCTCGGTATGTAATCCTA
>bc25mer_16351|bc25mer_16354
GCTATGATAGCGTGCCGAGATTTTC	AGCTTTGGACGGCTACTCACTCATA
>bc25mer_16353|bc25mer_16355
AGCCATAGATAGGGTCCGAAGTGCC	TTCGCGATGGGCCTACCATGAAAAC
>bc25mer_16356|bc25mer_16359
TATCTTGGGCCTGGAGAAGCCTATT	GATATGGGAATTTGTACGGAGTCCC
>bc25mer_16358|bc25mer_16360
AAGGGACACGCGCTTTAGTGACCTC	AGGATATCTTACCTTCGCGCAGCAT
>bc25mer_16361|bc25mer_16362
TACCAGGCATTGAGATTACTCCCGC	GGGCTGAACTATGCCACACTACGTA
>bc25mer_16363|bc25mer_16364
GAAAAGAGCGCGTCTGTGGTACTGC	CGATATTAGGATAGACCCTGGCGGT
>bc25mer_16365|bc25mer_16366
GTGTTACCGCCCGAAGTTCCTTAAT	GGGATATATGCGCGTTTATGCCTGC
>bc25mer_16368|bc25mer_16369
ATTAGCGTTTAGTTGCTAGGACGGG	AAGAACAGTTGCGCGGACGACAACA
>bc25mer_16370|bc25mer_16373
CTTGATACTTCTCGCTTGTAGAACT	TTTGCTACCCTTCGATACGAGGTTG
>bc25mer_16372|bc25mer_16374
CGGCAAGGGTCGCATGAGTTTATCT	GATTTGGTACTCACCATTTCGGCAT
>bc25mer_16375|bc25mer_16376
TACAGGTCGGCGGAATCGATCCTGA	CTAAGGTGCGGGAGATATAGCTCAC
>bc25mer_16377|bc25mer_16378
TCTTTATTCAGCGAGCAGGCTGTCA	CAGAGTACTTACCCAGGAGTCCGAT
>bc25mer_16379|bc25mer_16380
TTCTGGTTGCTATACTCCATCATTC	GTATCGAGGCAGCATAGGTTCTAGC
>bc25mer_16381|bc25mer_16382
GGTCGTTGCGGACCCCAAGTAAAAG	TACGTAGTCGTGATTCGCAGTGTGC
>bc25mer_16383|bc25mer_16384
GGGATTAGACGATAAGCCTTCCGTC	AGAAGGGTATAGTATATCAGACACC
>bc25mer_16385|bc25mer_16386
TAGCTAGGTGCGTACAACGTCTGAT	CGAGTGTTCCCATTATGTATTCCCG
>bc25mer_16387|bc25mer_16388
GCTATTTTGGGCTGCCCCTGGAATA	AGACTACTGAAGGCCCGTGTTCGAG
>bc25mer_16389|bc25mer_16392
ATAGCACAGAGATCCACTACACCGT	ATTACCTGGACTCGTTGACTGCGTT
>bc25mer_16391|bc25mer_16393
CGAATCTATGGTTGCCAGCGCTATA	TAATAACGATGAACCTCTTGGCGGC
>bc25mer_16394|bc25mer_16395
TGAATCATGCCACAAGCTTTGCTGG	ATAATTCATGACTACTTCCGCTGAG
>bc25mer_16396|bc25mer_16397
GTTAATTCTACGGACGTCGCCCGAG	ACAGTAACAGATGGACCGTGTCCTG
>bc25mer_16398|bc25mer_16399
GTTCCGAGTACCAGACAGGGGTTGG	CCGTCATCTTGATTCCACTGACCTA
>bc25mer_16400|bc25mer_16401
ACGTACGTGGCGCTAGCTATGACAT	CTTACCCGTGGTGGTTCCTAACCTC
>bc25mer_16402|bc25mer_16403
TACTACCGCCCGGCATGACAGTTAA	GGTACGTATCGATAAGCTCCCATCT
>bc25mer_16405|bc25mer_16407
AAGTGCCTAGGTACCGGCAAGACTT	GCGCTTGGTAGACGGTTTTCAGGAC
>bc25mer_16408|bc25mer_16409
AGTATATGGTCGCATTCCTCATAGC	TAGTGCTCATACCCAATGCCTGTGT
>bc25mer_16410|bc25mer_16411
TGATAATGTGCCGCTTGCTGTCGTA	AGAGTTAGTTGCGGCTGCGGAATAA
>bc25mer_16412|bc25mer_16413
TTAGGGAACCAATACTGGGCACGGC	TAGGATTTTAGCGACAGTCCGCCGG
>bc25mer_16414|bc25mer_16415
TAATTCCGATGGTACGTGCGAGAAC	GCTATCGGTACGACACAAGGCATAG
>bc25mer_16416|bc25mer_16419
GTTGTCTAGTCTCCAGATATCACGT	TCCACGTGAATACCGAGTAACTAAG
>bc25mer_16420|bc25mer_16421
CTGCGGGAAGTCTGAACCTACACGA	GTTTCACCACCACTCACGACTGTCA
>bc25mer_16422|bc25mer_16423
TTGGATTTCATGAGGACCGCCGCTT	TACTTGAGGTTCGTAGACGATGCCG
>bc25mer_16426|bc25mer_16427
CCATGCCACTAAACACCACTTATCA	GAGGAGCAAGACGCCGTTTGTACAC
>bc25mer_16428|bc25mer_16429
AGTGTATTCTCGATGAACCATTCGT	TTCATCGTTACGGGTCAACGAATAG
>bc25mer_16431|bc25mer_16432
TAAATTGCGTATACCGATCCCTCGT	GGCGAGTGCATCATTGGAGCAACTT
>bc25mer_16434|bc25mer_16435
TGTAAGAACGGCCGCACTTCGCTTA	GACTTCTTCCGCTCTGCCGGAGATC
>bc25mer_16436|bc25mer_16437
CATGTTCTGGACTCGCTATCAACTC	CCGAGAACGCCATTTCAAATTACAC
>bc25mer_16438|bc25mer_16439
GGGCTTCGCCGCAGGAGTATTAAAA	ATACTTCTGATCCGCGCAAGTACGA
>bc25mer_16440|bc25mer_16441
TAAGAGTCCTTACGACGGGGTACCT	CCGTGGAAGGCGAACTGTATAAGGC
>bc25mer_16442|bc25mer_16443
GCCACATCTGTAAAACGCCGGATTC	TCATAAGCGAGAGTTTCCCTCCTGC
>bc25mer_16444|bc25mer_16447
CAAGTGGAAGGTTTAGTCTACACGC	GGGCATTCTTTTACATGTCCATAAA
>bc25mer_16446|bc25mer_16448
TGGCCTGTAGCCCTGCTGATGATAT	TTAGGTTGGGACTGACATCAGCCGG
>bc25mer_16451|bc25mer_16452
CTTATTTGGTAACCTCACAGGCTAT	TGGGCATTCTTTGAGAGGCACAATA
>bc25mer_16453|bc25mer_16454
GTTGACTTCACTTCTACCGAAAACG	ATTTAGCCATGAGGGAAGAATGCCT
>bc25mer_16455|bc25mer_16458
TCTTAAGGGGTCCGAAATGCCATGT	GATATCTCCATAGAACCGTGATTCC
>bc25mer_16457|bc25mer_16459
TCTCTTTATACAGTTGAACCCCGTT	GTGTGGCGTACCCGTTTGGACTTAT
>bc25mer_16460|bc25mer_16461
TCAAGTGGGATTATCGGGGCTGGTT	ATACTTAGGGTACAGGCGTCCGCTG
>bc25mer_16463|bc25mer_16464
CAACCCATGGCGGCGAGTCCTATAA	GTGCTCGTTTCATGCAGTTACAAAT
>bc25mer_16465|bc25mer_16466
GAGGTGATCGCGACAGTCAGTAGTG	AAAGTATTCCAGTGCGCTGTCTCGT
>bc25mer_16467|bc25mer_16468
CTTTATTCCTTGTCAGGGGCGTCAA	CCACGTAATGGATCAACCTGGGTGA
>bc25mer_16471|bc25mer_16474
TCTCAACGTCTCCCACCTAAACGCG	GTTCATCGAAACGCGCGATAGTCGA
>bc25mer_16473|bc25mer_16475
CAGCTCATCTTGATGTTGGTATTGG	TACCTCCGTTGTCCAATGCTCCAAC
>bc25mer_16476|bc25mer_16477
AGCGTTAGATACTAATCCCGCGAAG	CCGTGTTTGTACACGAACGAGCATG
>bc25mer_16478|bc25mer_16481
GATAACTTTTCACGAATGCATCGTT	GTTACTCACTGTCTCTATGCGCATT
>bc25mer_16480|bc25mer_16482
TTTACCTTGATGCGTGGGCTGGACT	GTTTGCGCTACGGCACGATAGACTT
>bc25mer_16483|bc25mer_16484
TAGCTTTTGAGAGCCTTATCTGTCG	GTTACCTTCGTCTAGCTACTTGACG
>bc25mer_16485|bc25mer_16486
GGGTTAACGTCAAGAGATGAGCGTT	GACTTAATAGGCCACTTGTGCCGGG
>bc25mer_16487|bc25mer_16490
CTGGCACGCCATGACTTGTTAAGTA	CGACGCCTAAGGAACCCAGCATGAT
>bc25mer_16489|bc25mer_16491
ATCGTGTAACGTCTCACTTCTCTAT	CCGTGTCTCCTTAGTAGGTGATTGT
>bc25mer_16492|bc25mer_16495
GCGCGATTATCGAAACGTAACCGTG	GGTTTGCTGTAAAGCTCCTATGCAG
>bc25mer_16494|bc25mer_16496
GATTCACTGGCACAATTCTGGTCGG	GCGACGAATCGTAAATAGAGCGCGT
>bc25mer_16498|bc25mer_16501
TTAGGGTTGGCTCGCGTATACGATC	TGTCTTGAAGCCTTCATACGAGGGC
>bc25mer_16500|bc25mer_16502
TGGCTTTGCGGATATTTGTGCGCTT	GAGGCTGTCCCACATCGCAAAATAT
>bc25mer_16503|bc25mer_16504
CCGTAGTAGTTGGATTTCGCCCTGT	AAGAATAGCTTGACGCTCTGTTCAC
>bc25mer_16505|bc25mer_16506
GATAGTCGTCCGACTGTATTTAGGC	AACTAAAACTGCCGTCGCTGGTAGG
>bc25mer_16507|bc25mer_16508
TAGCCATATTAAGTCTTTACCCACG	TTGGGTCTGATCCGTTGGTACCTGC
>bc25mer_16509|bc25mer_16510
AGCAGCGGTAAGTACTCTACGTAGG	TTGCGTTGAAATCTCTTATTAGACC
>bc25mer_16511|bc25mer_16512
CACTGTGGGGATTAGCGAGGCTATC	GTTTACGTCAAGTCCCCGTAAGTGC
>bc25mer_16513|bc25mer_16514
GCATGGGTTTATGGAACTGCCCAAG	TGACAGCTTGTATCCCATTGTGTCT
>bc25mer_16515|bc25mer_16516
ACCTTCATCGGCGTTTCGAATATTT	AGCTTGTTTGCGTGCCTTAACTAAA
>bc25mer_16517|bc25mer_16520
GTTCTACGTTATGCAGTCGAGCGAG	GAACATAGGCTCTGACCCGGCGATA
>bc25mer_16519|bc25mer_16521
GCTTACTAGATTGGCCAAAGCGCGC	GGTACGTCGTCGCCTCGATAGACCT
>bc25mer_16522|bc25mer_16523
GAGAGTGGCATCGGACTTGTAACGC	GAGTCCAGGTTTATGCCAACCTCGT
>bc25mer_16524|bc25mer_16525
AGTCGGTGTACTTAGAGGATTGTCC	AGCGCCCAAATGTTTCTATCGTTGA
>bc25mer_16526|bc25mer_16527
AGCGCTTTTGATGGCTCCATGTATG	CAGCATGGAACCGTACCTGCTGTAC
>bc25mer_16529|bc25mer_16530
GTCGTAAAACAGGCGCGTCCTATGT	GGGCAATATTCACACTCCACTGGAT
>bc25mer_16531|bc25mer_16532
GCAGATAGACAGCTCGGGGCAGTAC	TAATAGCAGTAGTCTCGATTCACGT
>bc25mer_16534|bc25mer_16535
AGAGTTCGCAAATTTTCGGAGCTCC	GTTTGTTCATTGCGGACACTCAGCA
>bc25mer_16536|bc25mer_16537
TCGTAGCTCATCGACGTGTAACGGA	CGAATACCGATCAGCCTCCACTACG
>bc25mer_16538|bc25mer_16539
TGCTGATACGTTCGCTGAGACGTCT	TGTCTGAAGTTCGCACGGGCACATT
>bc25mer_16540|bc25mer_16541
AAGTAGTATGCGGGACTATCGTCCG	CAGTTGTGCACTTTCGATTCATAGG
>bc25mer_16542|bc25mer_16543
ATCGCTTTCAAGAGAGACTTCGCAT	AGCCCGATATACCGCAGGGATATAA
>bc25mer_16544|bc25mer_16545
CAGTCGGGCGATCTTTCGCTCAGTC	ACGAAGCGATGGTGACAGCCTCTAG
>bc25mer_16546|bc25mer_16547
CTAGATGCAGGTCATATCAGCCTTA	GGGTGATTACTCTGATCAGCTCCGA
>bc25mer_16548|bc25mer_16549
CGTTTCGAATGTCCATCGCTATTGA	GTTAACGCAGCTAGTTGATCTACAC
>bc25mer_16550|bc25mer_16553
TTTTCAATACACGGGCGGTGCCTTT	GGTTACATACCGATCCCCGTTATTG
>bc25mer_16552|bc25mer_16554
CAGAGTCGCTCCCTAGTTCAATTGG	ACGAATAGTAGGTCAATGTGGCGTT
>bc25mer_16555|bc25mer_16556
TCCTATGGAATGGCGGTGCACAGTC	TAATTGGTGCGCTGGTGCCTACTGT
>bc25mer_16560|bc25mer_16561
ATGTGTCACCGGTGGCCATAGTATT	GTGCGACGGTAGGTATGTCCCTGTT
>bc25mer_16562|bc25mer_16563
TAACGACTCCGGTTCTGACTCCCTC	CAGTGGTCTTGCCGTTTGTTCGTGA
>bc25mer_16564|bc25mer_16565
CGACTCCTGTGCGTGCGTATACAGG	GGCTATTTTCAAGTATGTTCCGTTC
>bc25mer_16566|bc25mer_16567
CACACAATAAGCCATATGGAGGCCT	GTATCGGCTGTATGGCTTCACTAGT
>bc25mer_16568|bc25mer_16571
CAGCAGTTATAGTGACCCCTGGCGT	GTAGCTTTAGTTCACGAACTGTAGC
>bc25mer_16570|bc25mer_16572
GAGCTAGCCGACACTTACTCGTGTA	AACTTCCTGGGTCCCCTGATCAAGA
>bc25mer_16574|bc25mer_16575
TCTCGTTTAGGCGTCTGAGGCCGAT	TCGCACCTTTATACAACTTCCGCCT
>bc25mer_16576|bc25mer_16577
CGCGGTGGCATCTAGGAAACATCTA	GTCGACAGTATGCTCTTTTACCTCC
>bc25mer_16578|bc25mer_16579
ACCCGGTTACTAGGGTGAAGGGGTA	AATATAGGCGCGCAAGTCCTGTAAA
>bc25mer_16580|bc25mer_16581
AACGCTTTATCAGCAACTCGGGGCA	GATTGGTGGACCGCTCGATCTCCTA
>bc25mer_16582|bc25mer_16585
TGACCTGTGTCGATCGACTTATCAC	GTAACGTAGCGGAGGTGTACCCCTG
>bc25mer_16584|bc25mer_16586
GCGCACTGGAGAACTAGTCGCCATA	ATAGCTTATTCGTTAACCTTCGTCA
>bc25mer_16587|bc25mer_16588
ACATACGAACAACCGCCCCGACTTA	AGTAGTTCTACAGCGACGCGCGTGT
>bc25mer_16590|bc25mer_16593
CATAAACCGATGGCCCTAGTTTGTC	CTTATTGGGGTAGCCCTCGATAGGT
>bc25mer_16592|bc25mer_16594
AGGTTATCGGAATTTTCTATACCCA	AGTAACTGTAGTAGGCGGTCCTTCC
>bc25mer_16595|bc25mer_16596
AAATACGTCATTCCGGTTCGCTCCA	AATAAACTGGGCGGTTGCTAGCTCA
>bc25mer_16597|bc25mer_16600
TGCACTTTTACTGCACGCTCACAGT	TATGGTTCATGGGATCATGCGGGCC
>bc25mer_16599|bc25mer_16601
AACAAGGAACCGTCGAGGTCTTTTC	TCCACCAACGGTCTTAAGAGTCAAG
>bc25mer_16603|bc25mer_16604
GGTCATATCGAACTTCCGGGGCCAA	TTAGTCATACCGTCCAATGACTTAC
>bc25mer_16605|bc25mer_16606
GCAAAAGCTATGTGCTCCGCTGGAT	GCCCTAGTATACGAATTAACCGCGG
>bc25mer_16607|bc25mer_16608
AAGCAGTGTGCTAATGTACATCGCG	GAAGAGAGACGCCTTGATCCATCAG
>bc25mer_16609|bc25mer_16610
TCCTTTACGGATCGTCTCAAAGGGA	GATTCGCCCTAGTCGGAATAGTCCT
>bc25mer_16611|bc25mer_16614
ACACGATTGGGCGGAGGTCTTATTC	CTCATGCTCACTAGTTACAAGCTGG
>bc25mer_16613|bc25mer_16615
CCGGAGATGGCACGAAAAGTCGTGT	ATAGACGCAATCCGTGTCGGGTTAG
>bc25mer_16616|bc25mer_16617
GCGTTGGCATAGCCGATTAACTCAT	CACGTTCTTCGCAAGGCATAGTCGT
>bc25mer_16618|bc25mer_16619
GCCGTGACCTACATGAAAATTACGA	TGTCTCGGGGCTCTCCAAGGTTTAG
>bc25mer_16620|bc25mer_16621
CGATTTTATACATACCCCACCCACC	GGTATTAGCGCTTGCCAACCAGCTT
>bc25mer_16622|bc25mer_16623
ACTTGTTCAAATTAACCTTGGTCCC	GTGCTCAGGTTCGACCTTTTCACCG
>bc25mer_16624|bc25mer_16625
GTTTTCGGAGCCTGGTCCAAGAAAA	GTAATAGTCTCGCATCGGAACGATT
>bc25mer_16626|bc25mer_16627
GCCTATAAGTAACTGGTGGCGGCGT	CAGCATTTTGCGCATTCTTGGATTC
>bc25mer_16628|bc25mer_16629
GTGACTACGTGTGTCTCCCACGTGT	TAATGAGCGTGAGGGGCCAATGGAC
>bc25mer_16630|bc25mer_16631
TCGTGCGTGAACAACGTCGGAAGAG	TGGGATCGTAACTTAGGTACCGCTA
>bc25mer_16633|bc25mer_16634
GTCACTAATCGGAACAGCCTTTATA	GAGACGCAGCCATCGCAGATCGATT
>bc25mer_16635|bc25mer_16636
TGGGTGCATTACTAGAGATCCGACC	GAGAGCGGGGTTGCCTCTAAACGAT
>bc25mer_16637|bc25mer_16640
GCGTACGTTGCCACTTGATGCGATT	GGTAGTAATGGCCGAAGTTTCGCCT
>bc25mer_16639|bc25mer_16641
GCTTGGAGTCCGCTACCTTAAAATC	ACGATTAAAGCCGCTCAGGGTCGTA
>bc25mer_16642|bc25mer_16643
GTGCCAATAGGTATCATTAACCGCT	GCTCAAGCAGCGTCCTGGAGTCTAC
>bc25mer_16644|bc25mer_16645
GGATTCACTGCTAGTTTGACAGAGT	GGTTACTAAATTCTATCGCAGGCCG
>bc25mer_16646|bc25mer_16647
ATTCAAATACCGCTACCCTCTCCCG	TTCAAGGACACCGCTGGTTGGTCTA
>bc25mer_16648|bc25mer_16649
CGCCTAACAGTGTACCCGATAAGCT	CCTTGGTTGACTCGTGTCTGTCGTA
>bc25mer_16650|bc25mer_16651
ATACGGTCTAAGGATTCGCACGGCT	AGTAAGGGTCCACTATACTACGACA
>bc25mer_16652|bc25mer_16653
GTCATTTCATACGCTATCGACTGTA	GATCTATTGTAGATGTCACGCGCAT
>bc25mer_16655|bc25mer_16656
CAAGCCGATAGTCAAGTTCCACAGG	GTTGGACCGGTGGGCAAATTCTCAA
>bc25mer_16657|bc25mer_16658
TCCTCGTGTGCGTTATCCTTAATTC	CCGTGAGGTCGGGTATCAATTCTAG
>bc25mer_16659|bc25mer_16660
TAGGGAGCATTTGTGCGGGTACAAC	GGGATTGCGCCCTTTCGATTTGTCA
>bc25mer_16661|bc25mer_16662
GTCTGGCAGTGCGTGGTTTACCTCT	TACTGCTAATTGTCTAACGATCACT
>bc25mer_16663|bc25mer_16664
GCTTCGTATTTTCGGGATCAGGCGA	GGCTGACCAGCGAACAACTTCCTTA
>bc25mer_16665|bc25mer_16666
TGCTATTTAGGTAGTGCCTCGCAAG	GGACTCAATTCCCGGACATATGTGG
>bc25mer_16667|bc25mer_16668
GGAATATTCGCCGGGATCGGAGTCC	TCTACAATGGGGTTCGGTATGCGCG
>bc25mer_16669|bc25mer_16670
GCAACCATGTGTGCCTACTCGAAGA	TACCCAGTCCTTTTCTGTCACCGGG
>bc25mer_16671|bc25mer_16672
GGCCATATGAATGCTGAGGAGGCTC	CTTGGTTGTTCCTATGAGCCTAAGC
>bc25mer_16674|bc25mer_16677
GCTCAATGTTGAAAGCATGCGCCGT	GTCGTAGCAGGAATTGATTTGCTAT
>bc25mer_16676|bc25mer_16678
TCCTCAATGTCGTGCCTATCCCTTT	ATACCTAGTGAATGCGCGTCTCTCG
>bc25mer_16679|bc25mer_16680
TCGCTGGACCGAACTTCGTTTAAGA	GTCCAGTGTCTGACGACGGTTTTGA
>bc25mer_16681|bc25mer_16682
AATACTACGCGGTTGGACGTTAATG	TGAGTTTCCTATGGAGCCAAGTTCA
>bc25mer_16683|bc25mer_16686
GAATACCTAACCTCAGTCGACGGGG	GCTGTGTTTGCCGGAACCAGGTAAA
>bc25mer_16685|bc25mer_16687
ATGCATCAGGTAAGGTCCCGTTATG	TAATTCACGTCACGCCGCGAGAGAT
>bc25mer_16688|bc25mer_16689
TCTTTGGGTTATCGCCAGTGTGCCA	GCGTTTAGATAGGTCGCTAGCGTGC
>bc25mer_16690|bc25mer_16691
CAGATGAACGTCTTGCCCCGATCCT	TTATACGGGGCATCATACCATGTTT
>bc25mer_16694|bc25mer_16695
GTTTTGCTATTCAGGACAACGCCCA	CATGATGGACTCCATATTTGCCATT
>bc25mer_16696|bc25mer_16697
GAGGCTCAGGTATGGATCTACAGCA	ACGCTGAAAGGTTATCTCCTGCATT
>bc25mer_16698|bc25mer_16699
CGCTAGCTCGTGCGAAGTTAAAAGT	GACGGAGGCGAGACACGTACCTACA
>bc25mer_16700|bc25mer_16701
AGCTTGTGCTTTGGTGACTACACTC	ATGAAATTCATGAACCGCACCTTCT
>bc25mer_16702|bc25mer_16703
ATTCGGAGCAAGCCTCGACAACGAA	GCTGACTTTAAGCCCAATACCTTTT
>bc25mer_16705|bc25mer_16706
AAGGTCAAAGACACGATGCGAGGCA	CGTGAGTTACGCATAGTGTCTAGCA
>bc25mer_16707|bc25mer_16708
TTGTGCCTGGTAAGTCGCGAATCCT	TAGGCATGGACCCGTGAGTAGTACA
>bc25mer_16709|bc25mer_16710
TTAGTTGACGTTTGCGCCGAATACA	ATATAGACATTAGGGCCTTTCGCTA
>bc25mer_16711|bc25mer_16712
GACCGGACGATATCCATCAACAACA	TTATGGGAGGGGATTCACTTACCCA
>bc25mer_16713|bc25mer_16714
AAGTGATGATATGTCGTCTCCGATC	ATCAGCGCCGACAGACCCTAAAGAT
>bc25mer_16715|bc25mer_16716
GTTTCTGTGACGTCCCGGATATTGA	CATCTGTTAATATATGCCTACACGC
>bc25mer_16717|bc25mer_16718
GCTCGTCACTGCACTTATCGACAGG	CTGTTGTTGTTATCGCCTCTTTTGG
>bc25mer_16719|bc25mer_16720
TGCTAGCATAACGGCTTTCAGCGTT	CGACATAGCGGTCTTTTATTTACCA
>bc25mer_16721|bc25mer_16722
TCCCACACTGAATCTTTGAGCTCGC	ATTTGGTCCGTGCGATGTTTCCTTC
>bc25mer_16723|bc25mer_16724
AACTCGAAGTACCATGACGACGGTT	AGTTGTCGCCCTACGTAGGGAACTG
>bc25mer_16725|bc25mer_16726
CAATTTATCGCGCTTTCGGTCCATG	ATTAGGTCACGTACTCGGACTTAAT
>bc25mer_16727|bc25mer_16728
ATGACCTTCCACCTGCCATCTAGAG	ATTTATCTGGCCATATTTCCGTGAC
>bc25mer_16729|bc25mer_16730
CACCAGTCCTCTCGCAGTTTGACTC	GCAGTAGGCATTGATCCCAATCGTC
>bc25mer_16731|bc25mer_16732
GTGTGTCGGAAACTCCATGGCACTT	CTTATGGGTCCATGGAGCCGTACTT
>bc25mer_16733|bc25mer_16734
ACGGTTCGCACTGGTAAGGCAATCT	GGTTCATTGTCAGGCTCCACTAAAC
>bc25mer_16735|bc25mer_16736
TGTTTAAGATCGCCCGCCGTTGTCT	AACCTCCTTTATTTTAGCTCGTCTG
>bc25mer_16737|bc25mer_16738
CGCATAACTTGTGGCGTGGTTTGTA	TTAGCTTAGGACTGGTTGGTTGGGT
>bc25mer_16739|bc25mer_16740
CTAATCTGTACTTAAAGTTCGCGCG	CGCCAGAGATGCGCTCTTGTTCTCA
>bc25mer_16741|bc25mer_16742
CCATATGAAATCATGCTTCGCGGAG	AGAATTGCTTGATTTAGTGCACGGC
>bc25mer_16743|bc25mer_16744
AATCACTCTGCTACAGCCCTTCCAC	GCGGCTTAAACACGATCGTGTTAGG
>bc25mer_16745|bc25mer_16746
GGCCTGGCTCCACGTCAACTATGTA	ACACTAAGACCGACTGCTGCACTCC
>bc25mer_16747|bc25mer_16748
GAACACATGACTCGTGCCGTTTTGT	ATCGCAATATGTGTTATCACCAGGT
>bc25mer_16749|bc25mer_16750
TTCCCGTGAACGCTCTCGATTGTAG	CGTCAGTGTAACTTTAGCTTTCGAA
>bc25mer_16751|bc25mer_16752
TTAGCATGTGAGAGGTCAGGTATAC	CCGACAGCCGCTTATCAATTACATA
>bc25mer_16754|bc25mer_16755
TTATTTATCCATTCGCAACGCATGA	TCTGAGACGGACTGGCTATTCTCAC
>bc25mer_16756|bc25mer_16757
ATTCAGAGTCCGTGAGGCCTCTAAC	TGATGTGCGGCAATTTCCTCAAATT
>bc25mer_16758|bc25mer_16759
GAGAGAGCGATACGGTGCGATGAGG	GGATTTACGGCAAGGTCCAACCCTG
>bc25mer_16763|bc25mer_16764
GATCTGTATATTCGTTGTCAGTCCG	CCATAATAGATGTTCTGCGATCTAG
>bc25mer_16765|bc25mer_16766
CTACTTTTAATTCCCTGGGGCTACT	TTCGGCGCAGGTGTGATTTTCTAAG
>bc25mer_16767|bc25mer_16768
GACCAGTTTCCAGGCTTAGGGGATC	ACACATAATACGTCTCCGCGACGCT
>bc25mer_16769|bc25mer_16770
TGATAGTCTTGGACAGACGGGAAAG	ACGGTAAATTTGGCGTTCTCCACTA
>bc25mer_16771|bc25mer_16772
ATTGGCCGTTTAAACCTAGTTCCTG	GTTCGGAAATTGGTGGCCTTGAAAC
>bc25mer_16773|bc25mer_16776
AGGCGTGATTTTCCCTTTGGTCCTT	GGTTCTTATGCCCATTAAGGGTTTC
>bc25mer_16775|bc25mer_16777
AGTTGTCGTTATGCCTTTCGCAAGT	TGGGTTGTCATTTCCCTACTTAGTA
>bc25mer_16778|bc25mer_16780
GACTGTGTTCTATTCCGCTCAGTTT	ATGGGCACTGCGGCTCTTCTTTGTA
>bc25mer_16781|bc25mer_16782
GGAGACTAAGAGCTGACGGTACCGG	GTACCCGGCAGGCGTAAATGTTTAT
>bc25mer_16783|bc25mer_16784
CTATCTGGAATCCTCGTGGAAAGTA	CTATTCAACCCACTGTCCTAAGCCA
>bc25mer_16785|bc25mer_16786
TACGGGGTCTGGAGCTAGACATTGC	TTGGTAGCGTAACGCGCGATAACAT
>bc25mer_16787|bc25mer_16788
TCAGTAGCATAGGGTGCTAATCTGC	CAAGGCTTAACAACCGACTCTTACC
>bc25mer_16789|bc25mer_16790
TGCTCATAGGTAGCGGAAAGACCAG	GCAGGACTTCGATTAGCTCGTGAAA
>bc25mer_16791|bc25mer_16792
CTAGGTTATGCTACGTTCGACATTA	AGATGTATGTGCCTCGTATCTCCTA
>bc25mer_16794|bc25mer_16795
CTGTTTGGACCGACTTTGTGTGGCT	GTCGTCGGAAGGGCCAAGATGAATT
>bc25mer_16796|bc25mer_16797
CTGCGTTTGGTAGTTGCCCCAAGTT	TGTAGCGTTGTGCGCGCCTATAAAA
>bc25mer_16799|bc25mer_16800
CTACGTCCCGATGATTGAGTCGTTT	GTAACCTCTTCAGGGCTGTCGGAAC
>bc25mer_16801|bc25mer_16802
AGGTACTCGTCATTATGCGTCCCGG	TTATAGATAGGTTGCGTGCCGAGTC
>bc25mer_16803|bc25mer_16804
AGCAAACTTAGCCTGTCTAACGACT	GCCTCCGATTGTCAAACCTCAGCAC
>bc25mer_16805|bc25mer_16806
GGCAATCATTGTCTCTACGAACGTA	CGGATATCTCACCTCGTTCACATGG
>bc25mer_16807|bc25mer_16810
GACCGATTTACGCAGAACGGACGTC	AGCCTTGAAGTTGATTAGCGACACC
>bc25mer_16809|bc25mer_16811
CTTACTAAGCTGCCAACTTGTAATC	AACTAGCATATGGTTATCGACGCAG
>bc25mer_16812|bc25mer_16815
TCGGAATCATGGAATGCCCGCTACT	TGATCGAGGTCCAGGCCTAGCGTTA
>bc25mer_16814|bc25mer_16816
CAGCTGATAGTCGTCAGTTTTGACA	ACTTATCAAGGTGCGTCACGCAGCT
>bc25mer_16817|bc25mer_16818
TGCTGAGTGGTGCGACCTACTGATT	TATGTCGAAGTGCGCCCGGATTCTC
>bc25mer_16819|bc25mer_16820
CGAGTTAGGACACCGGAAGCGATCG	CATCAGGTTACGGGGAAAGGTCCAC
>bc25mer_16821|bc25mer_16824
GAACTTTATCCATGCTGTTTCCCAC	ACGATCTTATCGCTCGACAGTTAGC
>bc25mer_16823|bc25mer_16825
TCGTAATTGAAACGCGCCATATCTG	CGGGGCCTTAGCTCGTAGTCTAAAG
>bc25mer_16827|bc25mer_16828
CTATCGTCCAGCTGTGAATCTAACG	CCTGTCCACCGCTACCCATGTAGAC
>bc25mer_16829|bc25mer_16830
GCAGCCGTCTCTAGCCGAACTCATT	TTCAGTTTGCTGGCCATTCACTGTT
>bc25mer_16832|bc25mer_16833
CTTCATTTGTTCTTATTGTCCTCGC	ATTACTCTAGATCGGGCGATAGGTG
>bc25mer_16836|bc25mer_16839
GGAGGCTCTTTACGTGCGGGCTTAA	ACCAGAGCGGTTAGTGGGGAAAATC
>bc25mer_16838|bc25mer_16840
GATCCGGTTTCCCAGGGAGTACTCG	TAGACGCACCACGCTCGACAAAGTA
>bc25mer_16841|bc25mer_16844
GGTCTACTTGATCTATAAGTCGTCC	GCAGGGTGCTCCTATCCATGATGCA
>bc25mer_16843|bc25mer_16845
GTAGGAACGGTTCACAGTGTACCGT	GGCTCTGTAGCCGCATGCATTAAAC
>bc25mer_16847|bc25mer_16848
TGACGGAAACGCATATTTGGGTCGT	GTATCGTGCGGTTCGTCTAGTAGAC
>bc25mer_16849|bc25mer_16852
AAGGGCGGAAGCACTCTCTTATTGT	GTCCGTGAGATTTTCCCCTCAGAAA
>bc25mer_16851|bc25mer_16853
TTGCGCATTCAATGATCCTGTCAGC	TCTATTGGCTTCCATGCGCAGATGG
>bc25mer_16854|bc25mer_16855
GCATGAGTATCTGGCTTCGTCCTCA	ACTAGTTCTGTACCCGATATGTCGC
>bc25mer_16857|bc25mer_16860
CAATATGTCTTGGCACCTTTACGTC	GGCAAAACGTTCGTCGATTCCGCAA
>bc25mer_16859|bc25mer_16865
GATAATGGACTCAGGGCCCACCCTG	TATATAGATGCCGTCCTAGCGACCG
>bc25mer_16862|bc25mer_16866
CTAAGCCGTCAGACAAATTACCAAC	TCAGTGATTGTCCCAATGCTCGCGT
>bc25mer_16867|bc25mer_16868
GATGTTACTGTGCGGTCTGGCGCAT	GAGAATCTAGTTATGCCCCGAGTAG
>bc25mer_16869|bc25mer_16870
GTTGGCTCGAAGTCAAAAGGTGCCA	CGCGTGCTGTAGTAGTGGTAGGAGG
>bc25mer_16871|bc25mer_16874
CGCACAAAGACTCACAACATTACGA	TGCGCCAATGTCAGTTAGACCGGAG
>bc25mer_16873|bc25mer_16877
GTAACTAGATTCCTAGGGTTCTCCG	GGTAGTACCGCACATTATGGCTACG
>bc25mer_16876|bc25mer_16878
GGAACCCAAGATATAGAAGCTCGGT	AGAGCGACGTACATACCTCTTAACA
>bc25mer_16879|bc25mer_16880
CATATGTACAGTGATTAAGGCCCCG	GATCCGGCTTGTTATACAATCCTTA
>bc25mer_16881|bc25mer_16884
ATACTCGGCGTTGGCCCGCAATTAG	TAAGTATCGGTTAACCTGCTTCCGC
>bc25mer_16883|bc25mer_16885
GTGATATGCGGACGTTAGCTTCCCG	GGAGGTATGGCTATACACCTGCTTT
>bc25mer_16886|bc25mer_16887
AGTCCTGTTGGCCCAGTTTACTGAC	GCTGATTCACATTGTGACCTTCTCA
>bc25mer_16888|bc25mer_16889
CTTATCCTTTGCGCAGCATGGGGTG	CTTTACAATGTGGCGCATCACGTTG
>bc25mer_16890|bc25mer_16891
AGCTAGACTCCCAGTGGTACAAGTT	CTGGCTAGTAATCCTAACCCACGAA
>bc25mer_16892|bc25mer_16893
GTTTAACGTGCACTTATAACGCCGT	CAGGTTGCCCAAATTAGAATGACGA
>bc25mer_16894|bc25mer_16897
TCAACGGAGGGCTTTATGACCTGAA	GAGCGTCATAACCGTCGATCCTTTT
>bc25mer_16896|bc25mer_16898
GTGCTGTACTCCAGTACGTCCCAAA	GGGCATATGCTAACCCCTTTGTAAA
>bc25mer_16899|bc25mer_16900
TATCCGAATTATGGGGTCCATCATA	GAGACTGCGTTGCTTATTCGCCTGT
>bc25mer_16901|bc25mer_16902
AAGAATTATCAGCCAGTGGCGCCTT	CTATCGAGCTGATTCCAACGTGGAT
>bc25mer_16903|bc25mer_16904
GCGGAAAGGCGGCGTGAAACATTAT	TGGGAAGGTAGGGAAGATACCATTG
>bc25mer_16905|bc25mer_16908
AGCTTTCCAATTCCTGCGCTTTTCC	ATCCATTTACCATGGACACCTGTGA
>bc25mer_16911|bc25mer_16914
TGGGCCTCCAGGTTGCTCTATGTAT	GTTATTCGAGAGGCCTGTCAACCTG
>bc25mer_16913|bc25mer_16915
ACCGTATGTGCACTATTGGCTATAA	CAACCGTGTTTCAAGTCGTCCCTGC
>bc25mer_16916|bc25mer_16917
CATTATTCTCAGCAAGGCGAGCTCC	CTGGATATGCCGACATGCATTCAAT
>bc25mer_16918|bc25mer_16919
GTGCCTGGATAGGTCGTGCCTTCAA	GCCGGCCGCAGGTTATATTCCTAGT
>bc25mer_16920|bc25mer_16921
TACAATCTTTTGACTCGGTAGGCAG	GTGTGCTTTACGCATATCTTCCAAT
>bc25mer_16922|bc25mer_16923
GTGCCTCTATAAATCCAGGAAGAAG	CGTCATACCTGGGCCATGAATGGCA
>bc25mer_16924|bc25mer_16925
GGTTCATCATCGGCGCCTTGAGTGT	TAGGCAGCTAGTGACGCAACTTAGC
>bc25mer_16926|bc25mer_16927
TTGTATATCCTGAGGCACCGCGTAG	TAACTTTGGACGTTCGCGCATGGCA
>bc25mer_16928|bc25mer_16929
ATTCCATCAGAGCAATAGGTTGACC	CTATATGGTCCTGGGGCCCTGACTT
>bc25mer_16930|bc25mer_16931
TAAGGTAGCGCCCTACCGACTATGA	TCGTTTAAGTTACCGCGGTCCCGAG
>bc25mer_16932|bc25mer_16934
CGAAGAGGCGTTTACTGGGGTACTC	TTCTACAACTCAGGCGATGACACCC
>bc25mer_16935|bc25mer_16936
AAGCTATTGTTAAGGCCCTCGACGT	AACGATTTTCGTGTTGCCACTGTGT
>bc25mer_16937|bc25mer_16940
GATAGTGCGTTGGGATCGCATTCTC	ATGTGGTGTTAGCGCGTTGATGGGT
>bc25mer_16939|bc25mer_16941
CTGGTAATGCAGCGTGATGGGCTCT	CCTTCGGTCAGGCATGCAGTCTTTT
>bc25mer_16943|bc25mer_16944
TCTGGCCTCAGTCCTCTAGGAGTAA	ATACAGGTTTGTCCTCAGTTTACAT
>bc25mer_16945|bc25mer_16946
ATAGGCGTGCCCATTTACACATATG	CGTCAATGTAACCCGTTCCGCGGTA
>bc25mer_16947|bc25mer_16948
GTGGAAAATTACTGCCTTGGCCCGA	AAATCCGAAGGCCAGCTGTCATTGT
>bc25mer_16949|bc25mer_16950
GGCAAATGTGTAAGAGTATCCTCGC	GTGGTCGACATCGAGGGCTGTTTTG
>bc25mer_16951|bc25mer_16952
GTTAGACCTACCACTCGTTAATGTC	CGAACTCCCAAGAGCCGGAAAATAA
>bc25mer_16954|bc25mer_16955
TTATGGGCGTCCGGCTGTGAATGTT	TAGAGCTTATCCGTTGATTCGGTTC
>bc25mer_16956|bc25mer_16959
TGACAGATCACTCGTTCGCCTAGTA	AAGTTCATATTTGCCTATAGCCCGC
>bc25mer_16958|bc25mer_16960
CTCCGTACCTCTGAGTAAGATTATG	TATGCGGTCTGCTTACTAGGGTAGT
>bc25mer_16961|bc25mer_16962
AGATGACACGTTATCCATTAGCGTC	GTATAGTAGCGACCTATAGCCATGG
>bc25mer_16963|bc25mer_16964
ACGAGTACCCAGTTGAGCCGTAAAC	CTGTATACGTAAGAAGCGGGCCTAC
>bc25mer_16965|bc25mer_16966
ATTCGTGATAGCCTCGATTATTCGT	TTTACGTTACGGTTGAGGGTGCCTT
>bc25mer_16967|bc25mer_16968
TTCAGGGCTGCGTTACCTTGGTTGA	CACAACCAATCCAACCGCAATGCTG
>bc25mer_16969|bc25mer_16970
CGTCCCTTTTGGATCGACTCTGTTG	TTAATGCCGATAGACGTTGTCTCTT
>bc25mer_16971|bc25mer_16972
GTGTCTCCAGCTAATGGTTTCTTTT	CTGGAAGAAAGGTGGCCTACGCCTA
>bc25mer_16973|bc25mer_16974
TCTTAGGTATTGGACTGTTACGGCC	CTAGGTATTCGGATCGGGGTCACTC
>bc25mer_16975|bc25mer_16976
TACTCCGTCAGAGGGTATACATGAG	ACCATTTGGTCGTACGGTTGCCTTC
>bc25mer_16977|bc25mer_16978
GGCGTCTGTTCCGAACATTTCAAGA	GTATAGGGTACGATTGTGCTGTCAC
>bc25mer_16979|bc25mer_16980
TGCGTGCATTGCTACTTTTGTGAGA	TGGGTCGTCAGTTCCGGCGATAATC
>bc25mer_16981|bc25mer_16982
GGGCGATGAGGGAACCTGCTATCTT	CGATGATTGCCAGACGATTAGTCCT
>bc25mer_16983|bc25mer_16984
CATATGATACACGGGTCTACACTGT	CTGGAGTACAATGGTTTGCTCAACG
>bc25mer_16986|bc25mer_16987
GGCATTCTTTGCTGGTACCTTTGTT	TGGTAACGGACAGTTTCTCTCGTCG
>bc25mer_16988|bc25mer_16989
CAGGATAGGGGCGTTGACATTGTCC	TAAGCGACAAGGCGAGGCACTAGTG
>bc25mer_16990|bc25mer_16991
TGGCTCAATTTATGCTGTACCCAAC	AAATTCTCCAACCTCCCGTGGGTTA
>bc25mer_16992|bc25mer_16993
GATGTAATCCCCTTTGTAATAACGT	GTGGTATAGATTGCCACTCAGAGCG
>bc25mer_16995|bc25mer_16996
TAGGAGCGATAGTCAGTCCGGCACT	GCAAGACAGCGCTTGTTTATTTCGG
>bc25mer_16997|bc25mer_16998
GCAGTTTTCTTCCCATGGCCGATAA	TGGATTCAAGCGCTAAGCATTCACT
>bc25mer_16999|bc25mer_17000
GCCCGTGACGTAAAATCCAGTGGGT	ACACCTCCCGGAGTTCGTATATTCA
>bc25mer_17001|bc25mer_17002
GGAAACTAGTCCCGTCCACCGACAT	GAGCCATATTCATCGTGGTGCGCGT
>bc25mer_17003|bc25mer_17004
GGAACCGATGGTAGTAACCAGTGCT	CTAACTGTTGGGTAGCACGGACTAC
>bc25mer_17005|bc25mer_17006
CGCCTATAGCGATTTTACCCCATAC	GGACTAGTACGATGGGCTTCATCTT
>bc25mer_17007|bc25mer_17008
GCCTGGTGTATTTCGCATTCGGTTC	ACGTGTTTATGTGATTCGACCCTGT
>bc25mer_17009|bc25mer_17010
GCTATTGTCGAATCCCAATGTAAGT	GTCTCAAGCGGTGATATTGTGACTC
>bc25mer_17011|bc25mer_17012
GGTAGATGGTCGACTCACAACGCCA	GGCCAACTGTATTACCAGATCCAGG
>bc25mer_17014|bc25mer_17017
GCCAGGTATATTCAACATCAGTTTG	GTTTAATGCCACCGGTGTACGATCT
>bc25mer_17016|bc25mer_17018
CTATTTGCCAGGCATTTGTCACTGC	TATACTCATGTAGGCACACTAACGT
>bc25mer_17019|bc25mer_17022
GATTGATGTGTCGACTATAGCCTCT	ACTTAATAGCGCCCGTATCGCGTTT
>bc25mer_17021|bc25mer_17023
TCGTACAATAGCCGCAGTTTAGTGA	AGTTGAAGTGACGCCATGATCCAGA
>bc25mer_17024|bc25mer_17025
CTTTAGCGTCCTGGTCCGTTCTACT	GCTTCCACGTAACGGATATTAGTCC
>bc25mer_17026|bc25mer_17027
CTGTTTGTGTTGTGCTTAGCGAATG	ATTAATACCAGCCTGCGGAGCACGA
>bc25mer_17028|bc25mer_17029
GTGCGGTGCTGCGTGTACTACTTTA	ATTCAGTTCCCTAGTCGGTGGAAGT
>bc25mer_17030|bc25mer_17031
AGTACGCAGTAACTGGTCGGCCTTG	GCGGTTATGGCGGATCTATTAACCT
>bc25mer_17032|bc25mer_17033
GATAGTTGTGAATACGCCCGATGAC	GGGTGTATATAACTTGAACGTTTCC
>bc25mer_17034|bc25mer_17037
CCAGGCTAGGCTAGTATACGTAGCA	CGGGATACGTCCTATTGTGTCCTTA
>bc25mer_17036|bc25mer_17038
AGTGTGTCGGGGTCATCAAGCGATG	TTTTCCCGTAGATATCGACCAAAAC
>bc25mer_17040|bc25mer_17041
ATATCATGCTTATCTTCGTTCTCGA	AGTGACGTGTGGGATTTCCCTAGCA
>bc25mer_17042|bc25mer_17043
TTAGATGGCGAGGACAAGCGACACT	ATGTGATCATAGGCCACACTAAGGG
>bc25mer_17044|bc25mer_17045
AGGCCACTCGCTGATATAACCTTTT	ATTTTGGCATACGGGGCTTTACAAC
>bc25mer_17046|bc25mer_17047
CTAATGTACGGGGTAGAGAGTGAAT	GTATCGTAGGGACAGACGCCGGTAT
>bc25mer_17048|bc25mer_17049
TATTCGACTCAGCCCACCAAAAGGA	ACGGTCTATAGTCGGACACTTGTTC
>bc25mer_17050|bc25mer_17051
CCTGGCATGTTAACCAACAACTCGC	ACGCGATCAAACCTTAGACACGAAT
>bc25mer_17052|bc25mer_17053
TGGTTGCTCGGTTACGGGCTAATAT	GCAGTATTACGGATTTGCGCGGGAT
>bc25mer_17054|bc25mer_17055
CTTCGGACAGGCTTTGGTGTTTATA	TCGCTCGTTCATCGGTATATGTGGA
>bc25mer_17056|bc25mer_17057
AATGATGACGTCTGGAGTCCCCAGA	GAAGTCGCGGGTCTAAATGCCTTCA
>bc25mer_17058|bc25mer_17061
TGTGAATCGTCCTGGTAGTCGGGAC	GGACCTTTACCCTGCCAATGCAGAA
>bc25mer_17060|bc25mer_17062
AAAAGCACTACGCCCACGTGGTTAA	GCATCTTATGTCGTGGTCGTATCAC
>bc25mer_17063|bc25mer_17064
CGTATTAGGTGCGACGAAGCTAAAC	GCGAAATGGGACGCCAACTATTCTT
>bc25mer_17065|bc25mer_17066
TACACTTGGGAAGCACTATGACCGT	TATGACTGTTGTAACGCGCAGCGGA
>bc25mer_17067|bc25mer_17068
AGCGTCGTACCCAGTTAAGCAGACG	AGGTCGTAAGGTCCGCTTCGCTTAT
>bc25mer_17069|bc25mer_17070
GACAGCTAGACGCTTGGTACGCTTT	ATGTGTATCACTAGCTGCTCAAACG
>bc25mer_17071|bc25mer_17072
ATACGTCGATCTGCGCAGCTCTTTA	TGTCATTACAGAGCGTGTGACTGCG
>bc25mer_17073|bc25mer_17074
GAACGGATTTCTTATGGCTCGGACG	TAAAAGCGTCTCGGCCAACCCGATT
>bc25mer_17075|bc25mer_17076
TTTTATTGCGGACCGCGCCAGTGAT	AGCATTTTGTCACCCAAGCCCATAT
>bc25mer_17077|bc25mer_17078
GGGTACAAGGCAGGTATGTTGAAGC	CCTTTGAAGTAGCTCATTCGGCAAA
>bc25mer_17079|bc25mer_17082
CTCATAGGGGTCTTAGGGTCCGACG	GAAAGCCTGTGGTCCGTTTGCTATT
>bc25mer_17081|bc25mer_17083
TATCTTGTCTCCTCTCACGAGTGTG	GGTTCATGCTGGGGCCGATTCGATA
>bc25mer_17084|bc25mer_17085
AATGCTACTCGTTCCTTTCGATGTT	TACATTCAGTACCACCGGAGCATTT
>bc25mer_17087|bc25mer_17091
TAATTAACGTCCCCTGGTGCAGGGG	GGTCCTATTCAGTAATGTAGTGACC
>bc25mer_17089|bc25mer_17092
GATTCCCGCTAGCAGCCTCAGAGAC	AGATCAGCGGGTTCGTTAGCTAACG
>bc25mer_17093|bc25mer_17094
GCTGCTATGATATAGGATCGTTCCT	GTGGCTCCGGGTTTAGAGATCAATT
>bc25mer_17095|bc25mer_17096
CAGTCGTGATCGGGGACCATCTAAG	TCGTAAAGACTCCAGCGCCGTGAAT
>bc25mer_17097|bc25mer_17098
GCAGGTTGCGCTCAAGCGTATGGTA	CGATCTAGAACCTCTCTGCATGCTT
>bc25mer_17099|bc25mer_17100
ACGGCTATTTCCCATTTGTGGGTGA	GCTCGCATTCTCCGTTAAAGACACG
>bc25mer_17102|bc25mer_17103
TGCGTCCTATACTGACGTCTGGCCA	AGTCGTGCTAGCTCCGAATCTGACT
>bc25mer_17104|bc25mer_17105
AGATCATGGCGTAGTCGTCCGATGG	TGATTACTACGTGCCCCATTAATCA
>bc25mer_17106|bc25mer_17107
ATAGTCGGAGTTCTACCGATATCTC	GTTGCTCGATCAATAGAAGCCTGAG
>bc25mer_17108|bc25mer_17109
AGCGTATTCGGTTGCCTCTGCTTTT	GGCGATATCTCATGGCGAACACCGA
>bc25mer_17110|bc25mer_17111
TAGGGTAATTTTGTATCGACGCGAT	ATGTTTCATAATTGCGTGGCGCCGG
>bc25mer_17114|bc25mer_17115
ACGTAGGCTGGCGTGAGGTATTAAA	ACATCGCATACGTACGTGGTAGAGG
>bc25mer_17118|bc25mer_17122
TCGTCGAGCGGGTAAAGTTATTAGC	GGTTAGCCTCTGGCGCCTTGTTTAA
>bc25mer_17120|bc25mer_17123
TGGGAGTGTCCTTTGCTCTCTTACG	CAGGAACATGATAGTGGCTCGTCTC
>bc25mer_17124|bc25mer_17125
GTACACGCCTTGTAGATTCCTTTCT	GCGATTAGGACGTTAGCCCACATAT
>bc25mer_17126|bc25mer_17127
CTAGATATGAGGGCGGGCCATTCCT	CTAGTAACGGCCTCCGGGTGTTACA
>bc25mer_17128|bc25mer_17129
CGTTCGCAACAACCGTCAGGTAGAA	GTAGATGCGTTGCTCACTAACTCTG
>bc25mer_17131|bc25mer_17132
ATCTCTGGACGGTACGCCAAAGGAC	GTTGGGAGATATGGCGGACTAACTG
>bc25mer_17133|bc25mer_17134
GGGTATTACTCTGCCAGTAAGCGGG	TGCCTACCGGCGCATTTATGTACCT
>bc25mer_17135|bc25mer_17136
CTTCAGTTTACTTTCACTTGGTGAG	TGCGTAGGTTACAGGTGGACTGACG
>bc25mer_17137|bc25mer_17138
GGTATTGATATGCGGGGTCCCCAAT	TAGGACATCGCACGGAAACGGCTAG
>bc25mer_17140|bc25mer_17141
AACGATGTCGGTTCTCGCATCTATA	TGGACATGAGGCAAGTAGTACTTTC
>bc25mer_17142|bc25mer_17143
GGACGTTCTGTCCTAATGAGCAGAT	ATGTGGGACGATAGCTTAGATCCCT
>bc25mer_17144|bc25mer_17145
ATTTCTTAACGCGGAGAGCTCCCCA	CGTACGAACGGGCTTAACCAGAAGG
>bc25mer_17147|bc25mer_17148
GAACGCTTTCTAGCCGCGATGGAAC	TTCTTTCTGTGCTATATTACCGGCG
>bc25mer_17149|bc25mer_17150
GATTCTGTGACCTTAGTTCCTGGCT	GACGGCATATACCTGCCTAAAGCGT
>bc25mer_17151|bc25mer_17154
TTAGTAGGCCCCTCGTCCTTTAGGA	TGTCATAAGGGATTCTCCATAAGGC
>bc25mer_17153|bc25mer_17155
GGATAAGCAGCGCGATGTGTGTTCA	AGAACAGGACGTCGCGTGAAATAAT
>bc25mer_17156|bc25mer_17157
ATCCAATAGTTTCAACCGGTGTCAG	CGAGTCGATTGCCAAATATCCTTCT
>bc25mer_17161|bc25mer_17162
CAAGTTCGACTTTTCTTTACCTAGG	TCTCGTCACCGATAGCGGAGGACTT
>bc25mer_17163|bc25mer_17164
CTGTTAACGACACTGTGTTCATGGT	TGTTTGTCTGGAATGCGCCTGGAAC
>bc25mer_17166|bc25mer_17167
TTATTTCCCCAACGGCTGTCTGGGA	TAACGTGTGCCGCTATCTCCTCTGC
>bc25mer_17168|bc25mer_17169
TGGTATGGACGCTACAAGTTAGAGG	ATAGGGTTCGTCGGACTTCAAAGCG
>bc25mer_17170|bc25mer_17173
GTTTGTTCTGACCATATACGGAGCT	GTAGTAACTATGTGTCCCTCTTTGA
>bc25mer_17172|bc25mer_17174
CAAACGATGACGTCCGATTTACGGT	AGGGATTGGGTAGTCCTTAACCAAC
>bc25mer_17175|bc25mer_17176
CAAGTTGGGCTGCCGTCGTAATCTA	GATTGTTGTGATCCCCTTTATTCTT
>bc25mer_17177|bc25mer_17178
GCTCGTATAGGATCGCGCGACAAAC	TGTATTTCGCTAAGACATCATCGTA
>bc25mer_17179|bc25mer_17180
CGTGCTCAACGTAGCCACAATAAGA	GTTCATGGGACTGACTTGTGAGCAC
>bc25mer_17181|bc25mer_17182
GCCGCAACGTGGATTCTACGATAAC	AGTGCGTGACACCGGACTATGAATG
>bc25mer_17183|bc25mer_17186
TTACGTGTGAGCGTTCCGGCGATTC	ATAGCGGCGATTATGTCTCGCTGAA
>bc25mer_17188|bc25mer_17189
TTTGCCGTTATTCGCTTACTTAAGG	GCAAATTGGAACGGATACCCTCTGG
>bc25mer_17190|bc25mer_17191
AGGCTTTCGTAGCGTGGTAAACGAA	GAGAGTGTGCGCGGACATGGTTGAA
>bc25mer_17192|bc25mer_17193
GTTTGTAGTTACCCTAATCCTGTGG	GCAACCTCGGGCCCAGACTATATGG
>bc25mer_17194|bc25mer_17195
TGTGACAGACGCCACATGTTACTGG	GATCGATTCTCCATAAAAGGCGACA
>bc25mer_17196|bc25mer_17197
TCGTTGTTCGGTAATTTAGACTCCC	TATCGGATTTGGGCCGACGAATGGC
>bc25mer_17198|bc25mer_17199
AGTCAGTTGAACCGCAATATGTGGT	TCCTGGTGAATCGTTAAATTACCCG
>bc25mer_17200|bc25mer_17201
CTGGCCAAGACTGAGTACCGGTTCA	TTGATCGATGCCGCTTCAATAAACC
>bc25mer_17202|bc25mer_17204
TGCGTATCAATCTGCTACATATACC	GTTGTGTACATTAACTGACCACTCA
>bc25mer_17205|bc25mer_17206
GTAGTACCGCCCGGGAATCCCAATC	TTCGCTGGTTAAAGTCGAGGATCGC
>bc25mer_17207|bc25mer_17210
GAGCGGAATAGTGGTGCCCAAAATT	GGTATATGCTTCTCCTGACAGCGTG
>bc25mer_17211|bc25mer_17212
AGCCTCCGCGATCCCGTAAAATCAA	CGGTACGCATATTTATCAGGTCGAA
>bc25mer_17213|bc25mer_17217
TTGAGCTGTCGCCGGGTTCTGTAAC	GTTTGATCTAATCCGGCAAGTACTA
>bc25mer_17215|bc25mer_17218
AGCCCTTCTGGGTACATGATTACCC	AATGATCGGTACCACCATTGTGTCT
>bc25mer_17219|bc25mer_17220
GTGACTCCGACATATTTAAGTGGAA	CGACAAGATATCGCTCCGACTTTTA
>bc25mer_17222|bc25mer_17223
AGTGCCAATATCTCATCGATCCCAG	TGGGCATCTGGACATCGACTAGCCA
>bc25mer_17224|bc25mer_17225
TACTGGGACTTCGTTGTGGGTGGAG	TTGATCGTACCCTTGCCATAAGGCT
>bc25mer_17226|bc25mer_17227
CACGAGGTAATCATGAAGGCCCATG	CTATGACGGCGCTCCTATGACATCG
>bc25mer_17228|bc25mer_17229
CGCAGGAGTCGTCATCGATGCATGT	AGTTCACTACGCACTCTGCATGTGT
>bc25mer_17230|bc25mer_17231
ACATTAGTCGCCTCAGTGAGTGTGT	GACTAGGTCATCGCAATTTGTCTCA
>bc25mer_17232|bc25mer_17233
ACTGGGTTAATTCCATGACTCAGCC	AACCGTCTTTAGCCGAGCACCTCTA
>bc25mer_17235|bc25mer_17236
GCTTTTATTAGGTTTGCTACACCTG	AGGGGCTGCTATTCCATTTGCGATA
>bc25mer_17237|bc25mer_17238
CGTTTGAGCACAAATCGCTGATTTA	AGTTTCTTAGCCGCTACGATTGATC
>bc25mer_17239|bc25mer_17240
AGAACGTAGGTATGCGACAGTCGGG	AGACACGGAGAACCCGGTTCATTCT
>bc25mer_17241|bc25mer_17242
CTTGAGCGATGCCTATGCCACAGCA	TCCCATACTTCGTGGGTGGATCGAC
>bc25mer_17243|bc25mer_17244
GAATGACCTGATTATGCTCGTCTCG	ACAATCGTATGTGTCAGGGGCCGTT
>bc25mer_17245|bc25mer_17246
GTCAAAGTTAGCGTTACACGGTACA	GGGATCTCAGGTTCCGTGTTAACCT
>bc25mer_17247|bc25mer_17248
GAGTGATGCTTCAGGCCCTACGGAA	CCATCACTTCTATCTTGCTCGGCAT
>bc25mer_17249|bc25mer_17252
TACCCGACCGATGTTTTAGTTACGC	AAGTAGTCCTTGGGTCGCTCATTTC
>bc25mer_17251|bc25mer_17255
CGTCCCTATTTAGATTCGTGTTGTT	CTGTTCGTTTATTTGGCGTCTTGCT
>bc25mer_17254|bc25mer_17256
AAGCGTTGCGTGCTAACTCGGATCA	GCCAATCAGAAGGGTTGCGCTAATC
>bc25mer_17257|bc25mer_17258
GATTATGTTAACTCTGTTGGCTCCA	TGCTATAAGGAACCGTCCTCATATC
>bc25mer_17259|bc25mer_17260
AGGGAACGAATGCACGTACCGTTGG	TAGTGACCTACAGCGTGACCGAATT
>bc25mer_17261|bc25mer_17262
AGCGTAAACTGCGATGGCTCTAGAG	CTCCTGAGTTCCCCGAAGTTACGCA
>bc25mer_17263|bc25mer_17264
AGTGTAACGGCCCTGTCGTCGATTC	CCTTATTGAATACCGCCCCTCCTCC
>bc25mer_17265|bc25mer_17266
CTGGGTATGCTAACGGCTTTACTAA	GTCTTAGGGTAGGCCGCGAGAGACA
>bc25mer_17268|bc25mer_17269
TGATCAATCGCTTGTCCATTTTACA	GAACCTATTGTCGTCCGTAGCACCC
>bc25mer_17270|bc25mer_17271
AAGCCACAAAACTCGCCTCTGCTCT	TATACTTTATGCGGCGTTGCGGATC
>bc25mer_17272|bc25mer_17276
GGTATGTTCAACGTACCGTGACCCA	AGGTACTAATTAACTCATAGCCGCT
>bc25mer_17274|bc25mer_17279
CGCTATCCTAACTCCTCGGTTGTGT	TAGACACCCATCGCGGCTGACTTTA
>bc25mer_17278|bc25mer_17280
TCGTGACGTTCAATCTTTGGGGCTG	TCTACGAGAGATTGGGTTCCCTGGA
>bc25mer_17282|bc25mer_17283
TTTGGACTCACATCTCACTGAGCAG	AGGAAGATCCGCGACTCTTTTGGAA
>bc25mer_17285|bc25mer_17286
CTTGAAACTACACTCGATGTGCCGT	TGGCGTAGCGCGCTTTGGTTTTCTA
>bc25mer_17287|bc25mer_17288
ATCGTAGGACCTCGAACAGTTCCTT	CACCTCAGGTAGATGGGGATCAGGC
>bc25mer_17289|bc25mer_17290
GGTCTGATGTTCGACAATTTGATGG	AATAATGCCGCTAGTTTGCCTGGGG
>bc25mer_17295|bc25mer_17296
CAACTTGAAACTAGCTCCGGCGTGA	ATTAGAGTGCTTAATCTCTCGTCCG
>bc25mer_17297|bc25mer_17298
AACTGGGAGATTGTTTACGATCCAT	GGCATGCATTGTATTCCCTGCATGA
>bc25mer_17299|bc25mer_17302
ATAGATGCGGACATCATTCTTAGGT	CTGTGGGTTTGGTTCCTCGCAAAGA
>bc25mer_17301|bc25mer_17303
CTATGTCAACGTGCTTCGACCTGCT	TTACTCCCAATCCCTTGGCTCGACA
>bc25mer_17304|bc25mer_17305
AAACATATCGATGTCGCGCCTGGGT	CCTTCGGAGCCAAGCGTACTTTAGT
>bc25mer_17306|bc25mer_17309
ATTTTAGATAGGGCCGAGCACCTGG	GGTACAGGACCCTCGGTTACGAGAG
>bc25mer_17308|bc25mer_17310
GTCTCCATGGTACGGCTCGATCGTT	GCCTCACTTATAGAATACGCGCCTA
>bc25mer_17311|bc25mer_17312
GATCTCGTGTTTTGGTCCAGTCGAC	TAGGTGACGATGGCCCTTAGTTTAG
>bc25mer_17313|bc25mer_17314
TCTCGTTTAGTTACCGAGGCGTCGC	AGTCCAACCACCCGTATCTCAGTTG
>bc25mer_17315|bc25mer_17316
AGTTCGGGTATTTTCGGGGTCTACC	CCCGTTATTCTATATCGCTACACTA
>bc25mer_17318|bc25mer_17319
TGCGTTCAGTATACTGCCTTAGGCG	CGTCGATCGTCCCTCTAACCCCATG
>bc25mer_17320|bc25mer_17321
ATTTCTGCCCTCGCTTCGGAGTTCT	CCTATTCGGAACTGGGGAGCTAACA
>bc25mer_17322|bc25mer_17323
CTCGTGCATCATTTCCTAACCACCC	GGACCGAGTTTATCTCTGTTTCCTA
>bc25mer_17324|bc25mer_17325
TACGCTGTAAGTACTCTTTCGTTAG	GATGTGGGTCATCGGAACTAGGCAT
>bc25mer_17326|bc25mer_17327
AGTGGGAGCAAAGCCGTCATATAGG	GCGGATACACGTTTCCCGGTTATGT
>bc25mer_17328|bc25mer_17329
TCTGGTGCTTGAACGCTACGCTTCC	CGCTATGTTTCATTTAGTCTGGTCA
>bc25mer_17330|bc25mer_17333
CCAAGTAACTTCCCACAATTATCCT	GGCACACTGTTTCTGGAGTAGTACG
>bc25mer_17332|bc25mer_17334
CGGTACAGACCTCACATACCACTGT	TCGAGCAATAATTCCCGTGACTTGT
>bc25mer_17335|bc25mer_17336
AAACGCAGAATCTCGTCCTGGCGAT	ACCGGTTCTCCCTCCTATATGGCTA
>bc25mer_17338|bc25mer_17339
AATTAGGTTCGGCGCCTAGAACTTT	TTGGCCATATCTGATTCCACGCCGA
>bc25mer_17341|bc25mer_17342
GGTTCAATATTTAGCACTCGTACCA	CTGTGTTCGCTTTAGTATAGCAAAG
>bc25mer_17343|bc25mer_17344
GCGTGATTCGCATTCGCTGAGCTTA	AGTGCACGACGCTTTTCCTGCTGTA
>bc25mer_17345|bc25mer_17346
CTCGTATTTAGCGCATCTTTTGTTT	CATTAGTCTGGTTTCGCTCTTAAAG
>bc25mer_17347|bc25mer_17348
CCTATAAGGGCGGACACAATACATA	CAGTCCTGCAGTACGCTAGAAGCCG
>bc25mer_17349|bc25mer_17350
CTCACCGTAATCTAATGTATCCTCT	TAGCTACGGGAATTTGGTCGCCTTT
>bc25mer_17351|bc25mer_17352
CATTCACGCGCACTTCCTAATGCGA	TCGGGTAGTTCTCCTTACGTATGTC
>bc25mer_17353|bc25mer_17354
GTTAATAATGCCGGCGAGTCGCTAG	ATACGCACGTACTGAACAGTTCCTA
>bc25mer_17355|bc25mer_17358
CGGCTTAAATGTGTCGAACTCAATT	CTCAGCCTGACTCGATAAGAGGGAC
>bc25mer_17357|bc25mer_17359
GCGCAGGACCTCATAAAGCAATTTC	GATTACAAGCATATTGTGTTCCCCA
>bc25mer_17360|bc25mer_17363
ACGTCCAAGTGCGAGCTAGGTACTC	TCTAGCTCAGCCTTGGACGTCTTGG
>bc25mer_17362|bc25mer_17364
TTACATTTCTGATGGCTCCCGGCGT	TCCCACTTGAGCTGCCTATTACTTG
>bc25mer_17365|bc25mer_17366
GGTAATCTACCTTGACCTGATGATG	GTATGTTTACAGGTGTCTGCCTACG
>bc25mer_17368|bc25mer_17371
CGGTGTATACGGTATTTAGGACCGC	GATATCCTACCTACTGGACGATAAT
>bc25mer_17372|bc25mer_17373
GTGACATATTAGGTCGACCTCGGGA	CAACGTGGTACCGTCCATATTGCTT
>bc25mer_17374|bc25mer_17375
AGTCTATGATACCTGCCTGGACTCC	AATGGTTCGCCGCGTCTAGGTAATT
>bc25mer_17376|bc25mer_17378
TAGTCTACTGTCTTACGTGGGCATA	ATCTGTTTAGTGCGTGTGAACAGCG
>bc25mer_17379|bc25mer_17380
GTTTTACACCACGCGCGTACCAAAG	TCCTTTGTTTTACTTTATGGTGCCG
>bc25mer_17381|bc25mer_17382
CTGTGCTATACTCGTCACTCAGGGG	CGACCTTCTGCTAGCGGAGTCTCTA
>bc25mer_17383|bc25mer_17384
GTGTACAGCAGCGATAAATCTCTTC	GATAGGGCCAGTACGTAGTGCACTT
>bc25mer_17385|bc25mer_17386
ACTCTTGTTATCTAGCATCGCAGCA	GTATCAAGAATACGGGGAGCTTGCC
>bc25mer_17387|bc25mer_17388
CTATCGTTACGCTTCCATACTCAGC	CACCTGTGTAGGTAACACGAGCGTA
>bc25mer_17389|bc25mer_17390
TTGCGATGCTGTATCACAATGTACG	AGGTGCTTGATGTAAAGCCTTTCGG
>bc25mer_17391|bc25mer_17392
GTCATATCAACGGTAAGCGCGGCTG	GTTCACTACTTAGCCTTGGCCTATT
>bc25mer_17394|bc25mer_17395
CGTTTTAGAGCCCTACGGTGCTCTG	GAACGACTTAGCTCCCTTCCATAGA
>bc25mer_17396|bc25mer_17397
GGCTTTAACTACTGTGATCCGTCGG	TTACTAGTCCAACTGCGCAAGCATA
>bc25mer_17398|bc25mer_17399
GGAAAAGCCACATGTCGTCGCTGAT	TAATAGGGCAGCAGACCGAAATCGG
>bc25mer_17401|bc25mer_17402
CCTCAGCACAATTATCGCGGTACAT	CGGCGATCACGTATCGTGGCCTTAT
>bc25mer_17403|bc25mer_17404
TGACTCGACACCGGTATCTATCGTG	ATTATGGACCTTTTCCGGCGCTCTT
>bc25mer_17405|bc25mer_17406
GCTAGTTGCTTATCGACTCACGATG	TGGTCAAGGCATCAACCATGTCCTA
>bc25mer_17407|bc25mer_17408
CTGTCTTGGGTTACAAATCTGTCGC	TGTGGACGGTCTATACGAGTCTGCG
>bc25mer_17409|bc25mer_17410
TCATCGAGTTCTATTTCGCTTCAAA	GTGTAAATGCTCAATCCTCAACTTG
>bc25mer_17412|bc25mer_17413
CTTGCGGTTATCCACGATCGAGTAT	AGCGGGCAAGGTCTGGTTAAGTACC
>bc25mer_17414|bc25mer_17415
AGCCTTGAAACCTTGAGGTTTTCTG	TGTGAGACGACATCTATTCACCAGT
>bc25mer_17416|bc25mer_17417
AATCGTTTTCCTCATTAGGAGGCAT	GGGCTTCTAACGGCATTACTCCGTT
>bc25mer_17419|bc25mer_17422
TCTTTTGTAGATGGGAACGCCCTAG	CGTACGTGTGGTTCGGAAATTTTCC
>bc25mer_17421|bc25mer_17423
GTGCGGACGCCGTGAGGTAATAAGA	CTTAGGTTTAGTGGTTCTTCACTCC
>bc25mer_17424|bc25mer_17425
TGGTAGTCGAGGTGGTTTGACTACT	TTATCACAATCTGCCGCCGGGACAC
>bc25mer_17426|bc25mer_17427
CTGATCCGTCCCAGACATGTGTAAC	TCAAGGTTAGCCTGCGTTTCTCTGA
>bc25mer_17428|bc25mer_17429
ACGGGATTACTCGCTGCAGAGATAC	ATCACGACGGAACTAGGGTCAACCG
>bc25mer_17430|bc25mer_17431
CTCTCCTGCGGAAGCAGTCTGCTTT	CGGAAGTTGTTTAGGACGGAGCCCA
>bc25mer_17432|bc25mer_17433
GCAAGGTATTTTCCTGCTGGGTTCC	GTCATTGTTCGGATATGGATACCCT
>bc25mer_17434|bc25mer_17435
GTTGCGGGAGACAGCGAGTATCACA	AGTCGGGATTATTCATTCCACTATG
>bc25mer_17436|bc25mer_17438
TTTCTCTGGGTGTCCGCCACAACAA	GTAGTGTAATCAGGTGGCGTAAAAC
>bc25mer_17439|bc25mer_17440
TCCCATAGTAATCGATCAGGGCCGG	GAGCTTGCTAAGTCGCGACAATTTG
>bc25mer_17441|bc25mer_17442
TAGGCTCAATGGTCACTCAAGGTTA	GTCGCAATTACGCAGCTAGTAACTG
>bc25mer_17443|bc25mer_17444
AACCGTAACTCAATCCGTCCAGGTC	GCGCAGTTTTACTCGGATTTACGAA
>bc25mer_17445|bc25mer_17446
GAGGTAAACACTCTTTACGAGCGGT	TTTGGTGTCCATATCAGCCGCATTT
>bc25mer_17447|bc25mer_17448
TCAAGAGCATCGAGATTCGCATTTG	ATCGTAGGCGTCGGCTTTGTAACAA
>bc25mer_17449|bc25mer_17450
GTCCATAAATAGGTATGCATCAGTC	CTCACTATGCGGCTCGCGTTTAAAG
>bc25mer_17451|bc25mer_17452
TGAGCCGCGTTTTACAGCGTGAAAT	GGCAGATGACCGTCCAAGGAATGTT
>bc25mer_17453|bc25mer_17454
GTGGCCTAATCCTAAAAGAGCTCCT	CAGTCCGCCTCAGGTGAAGTAATGG
>bc25mer_17455|bc25mer_17456
GAGGGCGAACAGACTCTCTATCAAA	ATGGGGATTATCGCTACGCCTACCA
>bc25mer_17457|bc25mer_17458
AGGTGTCGCTATCCCTTATACTCAG	CGCCTATCTAGGGGCCCTTGATTCA
>bc25mer_17459|bc25mer_17460
AGATGTCCTACTGTTACAACCGTAG	AAGTTTTATAGGCACTCCATCTCCG
>bc25mer_17461|bc25mer_17462
TGTATAAGCCCAGCTAGCGATATGC	GTGCCGGGTTTCTTTATCCGTTGCT
>bc25mer_17463|bc25mer_17464
TGACGAGACACCGCGGTTTCTCTTT	TCAATATGGGACGAGCCGGAGGTCA
>bc25mer_17466|bc25mer_17467
AACACTTAATTGGGGATTCCGCTCC	CCTCTTTATAAACAGCCGGCATTAA
>bc25mer_17468|bc25mer_17469
CGTAGATACGTCAGACGAGTAGTTC	TGGGAGTGAAACTCTATGCTCGTCT
>bc25mer_17470|bc25mer_17471
GCTTGACAATTACCCTATGGATCTC	CATAACCCAGCCAAGTCTGTACATT
>bc25mer_17472|bc25mer_17473
GACAGGCTTACGTATTATCCTGGAT	GAGCAGGTTTTAACGGGTCAGACCT
>bc25mer_17474|bc25mer_17475
GCTTGTACAAATGCCAGGGTCCCAA	GCGTGAGAACCCTTTTATGGACTAG
>bc25mer_17476|bc25mer_17477
ATTTTGCGCGTGGGTACAACACAGT	AAGGTTCCATGGGCAATCTCTGCAT
>bc25mer_17478|bc25mer_17479
CGTGCGGTGGATCTAGGAATGTCTG	AACGTAACGAGGTTTTCGCTCACGA
>bc25mer_17480|bc25mer_17481
CGGAAAAGCGCCGTCCTAGATTTTG	GTTACGAGCAGGCATCGATTCTGTA
>bc25mer_17482|bc25mer_17483
AAGTCATGCGTTCGCCTGTTAGAAG	GAATGACTGGTGGGGTACACATTTG
>bc25mer_17484|bc25mer_17485
ATGCTTACACGCCGACGATTTCTAG	TTTAGCTCGTTTCATGGGCGGGGAC
>bc25mer_17486|bc25mer_17489
AGTTTGCTCTTAGCGGCTTGCTTAG	TACCGTGGAGTAACTGTAACGCTCC
>bc25mer_17488|bc25mer_17490
TTGCTGCGCGTGTAGTGCATAACTT	GCGCATGATAGGCCGTTGTTCAAAG
>bc25mer_17491|bc25mer_17492
GAACCATCTCCGCAGCTAACGGAGA	TCTGGACCTAGTCGTACTCCCCAAG
>bc25mer_17493|bc25mer_17494
CGCGACTGGAAGCAAGTAGGGAGAT	GGCTCTTTGCCGACCAATAGTTTGA
>bc25mer_17495|bc25mer_17496
ACTTCTGCTACCACCGACCAGAAGT	CGCGCTAGTAAAGAACCGACGTGTT
>bc25mer_17498|bc25mer_17499
TGATCGTTAATTACATGTCGACGCT	CTAAACGGTGCTTTGGAAGTTATCC
>bc25mer_17500|bc25mer_17501
AGTATCCTTTAAACTTTGCGAAGCG	AATCAAGTTCTCGGCGCTACTCAAC
>bc25mer_17502|bc25mer_17503
GTTCTCGCGCAACGATCATAGCCTT	GAGCAGGTCCCCGGAACCTTATAGC
>bc25mer_17504|bc25mer_17505
GAATTTACCTTACCGGAACGTGCCT	CCATTACTGTACCTCTTTGCTTCGG
>bc25mer_17506|bc25mer_17507
GTGAGCATGGCTGAGCCAATCGATT	CTTACTGTGCGCCCCTTATGCGAAC
>bc25mer_17508|bc25mer_17509
TCCGCACGAGGAATGCATATCTATA	GGCATGGGAGCTGAAGTTAGTACTT
>bc25mer_17510|bc25mer_17511
AGTACAAGCGGCGACTCCAGGATTC	AGCGCATTAGTTCCCAACCTGTACG
>bc25mer_17512|bc25mer_17513
GCGGGAACTACCGGACACCGATTAT	CTTACTCGTCGATTGTGGCATAAAA
>bc25mer_17514|bc25mer_17515
CACGACGGCTAGGGTCCTTTAGTCT	TAGCACCGTTGGGCAGACTTTCACA
>bc25mer_17516|bc25mer_17517
TGGTCGCAAAGCAGACTAGCCCATC	AGCTCGGTTTGGTTCCATTAGTGGG
>bc25mer_17518|bc25mer_17521
CAATCAGGTTTTGCCATATATGCAG	GCCATGTAGGGTTGTTTCGATCACA
>bc25mer_17520|bc25mer_17522
TTTTGTCCACGTCCGATCTGACTGT	ATCGTTGAACTGCCTAATATGGCCG
>bc25mer_17523|bc25mer_17526
TTACTAAAAGGATTGCCGGCGCCTC	ATACCATAGAGCGCACTACCGCATG
>bc25mer_17525|bc25mer_17527
GTTTGCCCTCACATTAACGTTCAAT	CCCAACCACGAAATGATTATGCGTT
>bc25mer_17528|bc25mer_17529
GGTGGATCTTGCCAAGAGCCGTTTT	ATTTTATTGTTCCGCCTAAGGGCTT
>bc25mer_17531|bc25mer_17532
GGCACAGCGAAGATAGGAACTACAA	TAGCGAACGGTGTGGGTGTTTATCT
>bc25mer_17533|bc25mer_17534
AATTCAGTACACTACTTGATGCGTC	GCGGCGATTATTAGTCGACGTCCAA
>bc25mer_17536|bc25mer_17537
GAAATAAGTCCGGTGCGTTACCAGT	TGGAAACATTCTCGCTGACGTTCCG
>bc25mer_17538|bc25mer_17539
TGTCACCGGGTAATACACGTACAGA	AATGGGTCTATCATGTCCGCAACCG
>bc25mer_17540|bc25mer_17543
CCGAGAATGTACGGTCGTACTGCCA	TAGTCCGCTCAAGTAGTATTCCCAT
>bc25mer_17542|bc25mer_17544
CAGCGTAGTTGTGAGTAGGGCCCTA	CCCTGAGCCGGTAGGGAGATCAAAT
>bc25mer_17545|bc25mer_17546
TAGCAAGCCTTCCTGCGAATGATAC	GGTGGTCTTGGTAGCCCTTATCCAA
>bc25mer_17548|bc25mer_17549
ACGTGTGGGTCTATATCCGTCCTAT	AATCGCTTAGTACCGGTGTGTTTCC
>bc25mer_17550|bc25mer_17553
TAGTGGCTAATGAATCCTCACTGTG	AAAACCGTATTGAACCCCTCCCAGT
>bc25mer_17552|bc25mer_17554
TACTAAGGCGATTTGTGTGATTGAG	CAATGCTATACATGCTTCACGCGGG
>bc25mer_17555|bc25mer_17556
ACATAGGGAGCTGAGCCTCGGTTAT	TTCGTAGTGTACGGCTGCCGTGTTT
>bc25mer_17557|bc25mer_17558
ATACGGCAGGGGAGTTTCTTTCAAC	TCGCGGTAAATGATCGATCTCGCAT
>bc25mer_17559|bc25mer_17560
GACATATAAGCAGCCGCGCTAGAGT	CGATGGGATAGCTGATCCTCGAAGA
>bc25mer_17561|bc25mer_17562
TTTGACGGGGAGACAATGTTAGCTA	GGAACGAAGGCACACTCCTTGCGTA
>bc25mer_17564|bc25mer_17565
GCCTCCTAAATATAACGTTCTGGAG	TCTGGGCAATACACTTCGTTGAGGC
>bc25mer_17566|bc25mer_17567
TAGCTATGATAATCGAGGCTCTCCT	ATCGAGCCCGGTTCCAAATAAATAC
>bc25mer_17568|bc25mer_17569
GCCACTCTTGCTCAATCATAGGCAG	ATATTTCATAGACGCTGGTCCTTTG
>bc25mer_17570|bc25mer_17571
TATTCGCAACGGGTACACGTAAGCC	GCTTTCGATTTTCCCGGTACTGTTA
>bc25mer_17572|bc25mer_17573
TGCATGCGCGTCGTAAGTACTATTC	CTGGAATCATCGATTTAGCAGTCCT
>bc25mer_17574|bc25mer_17577
GGGTTTACGCACGCAGTAGAGAATC	ATTTCATGAACCGATGTGTCTGGCA
>bc25mer_17578|bc25mer_17579
GTTGCGATCTATAGTGTTATACCCT	GTAGACTACACCCGCAGGCATGCTT
>bc25mer_17580|bc25mer_17581
CCAGCTTTGCTTGGCGTACCACAAA	TGTGGTTTCCACTCTAACGTAGGTC
>bc25mer_17582|bc25mer_17583
TAGCCGATGTCTACTCACGGTGTCG	CTTGCTGGCCTACCTTGGAGACTCC
>bc25mer_17584|bc25mer_17585
TACCAGGGGTCGGCTTGGTATTCTC	AATAATACCTTGACCCGTTTGCTGG
>bc25mer_17586|bc25mer_17587
GAGTGCATTCTTTTCACGGCATTAC	TGACTCCCATTGCGAGCTGCTTAAG
>bc25mer_17589|bc25mer_17590
AACTGACTTGGGGTGCGAGGTTATA	CTCCGTCGCCGGTTTTGGAAACTAG
>bc25mer_17591|bc25mer_17592
ACCCATACCATATCCGACGAGTTGT	GGGCAGGCCCTCTTATCATTTATGC
>bc25mer_17593|bc25mer_17594
ACATTGTCAATCGTATTTTACCGTG	CGATTTCGGACCTTGAGGTGTTCAA
>bc25mer_17595|bc25mer_17596
CGACAGATTTGAACGCTCGTAGCGG	TTAGACATGTAGCGCATTAGACCGT
>bc25mer_17597|bc25mer_17598
TTCTACCACGCCGCGTTAATAGGGG	AAGGTTTCCGCGACATTCATGGTAC
>bc25mer_17599|bc25mer_17600
CAGTACACGCTCCAAAGCTAAATGC	GTCGCATCGAAAGTCCGCACATCAC
>bc25mer_17601|bc25mer_17602
TATTACGGAAAGGGCAGTTCCAACT	ATTCTATTGGCTCTGATGACGTGCT
>bc25mer_17603|bc25mer_17606
GGGATTTTGACCTGATGTCATAGGC	CGCCAATCCTTAGTAAAAGACGCAT
>bc25mer_17605|bc25mer_17607
AGCTTTCTTACGAACCGCGGTATAA	CATGCCCAACGATGGCTCTATTAAA
>bc25mer_17608|bc25mer_17611
AGAAATCCGTACACGTCCCGGTAGC	CACTAAGATTGCCGATTGTCGCGGG
>bc25mer_17612|bc25mer_17613
CTTGATACGCTCCCGACGTAGAGGA	CTATCGCCCGGTCGTAAGTTACTCA
>bc25mer_17615|bc25mer_17616
TACCCATCGACCTCAAAATAGGCAA	CCTTACCAGCGCACCAGTAGATATG
>bc25mer_17617|bc25mer_17618
GGCGATTTACGATAGCAAGCCCGCT	GCTGTATCGTATGATCTCGTAAGAC
>bc25mer_17620|bc25mer_17621
ATGCGTGGGGCGGTCTTACTTCTAG	TTCCGGTCGGGATTACACTAGACGC
>bc25mer_17622|bc25mer_17623
TGATCACTTGATGCATAACCGGCGA	AACGACTACAGTTAGTAACCCACTC
>bc25mer_17624|bc25mer_17625
CAAGCCGAGTAACTTTACCTAACTT	TGTCTTGATTTGCGGCTCACTCGAT
>bc25mer_17626|bc25mer_17627
GATGACAATGCCTTTCGTCACCTGA	TATAGGAGCTTTCGGTTAAGGGTAC
>bc25mer_17628|bc25mer_17629
ATAGAGCCTTTATCACGGCAACGTC	GTCTACGGATCGCCACGGACGTTTT
>bc25mer_17630|bc25mer_17631
CTGTATACGGGGTCAATCTGTGAAA	ATTCTCGACAGAAGGCGTCGCTACA
>bc25mer_17632|bc25mer_17633
GCCAGTCGCTTTCTTCGGAATGATT	GTGGTAGGCCATCTAGTAACACATC
>bc25mer_17634|bc25mer_17635
GAAACATGGCACGACCTACCGAACA	GGTTTCCTGTAGTGCTTTTGAATCA
>bc25mer_17636|bc25mer_17637
TACGGATAACCTGTTTACGCACATA	TTAGATCGTTACACTGGGGCGATGC
>bc25mer_17638|bc25mer_17639
GCTAAGAGCAAGCTTCCGACTCATT	CCGGTGGAGGGCAGCTTATGATTTA
>bc25mer_17640|bc25mer_17641
ATTTCACTGTCTTACTGCAGCGATA	GGCATCTACACCGCGTAAAGTGCTG
>bc25mer_17642|bc25mer_17643
ACGTATCTTTCCAGGGCGGCTCTTG	CAATGGCGATAGGACTTTGTCGTAC
>bc25mer_17644|bc25mer_17645
TATTAGTACATGCCCACACAGTCGT	CTCTGGGGTACAGCATTTCCATGGC
>bc25mer_17646|bc25mer_17647
GTAGGGTTATTGCCCCAGCTGTTAG	GTGTCATCTCGAATCATGAAATCGG
>bc25mer_17649|bc25mer_17650
CATTTGTGAACGAGTGATCGCACCT	AGTAAGTGGCACCACGTGGATCTGT
>bc25mer_17651|bc25mer_17652
GTCTTTACAACTATGGCACGGATTT	GCTTTGCGTAAAACGGTAGCGCCAC
>bc25mer_17654|bc25mer_17655
ACGCCCTTGGCCTTTAGCTATGCTT	TTGTCGTAGTTTGTTTCAGCGCCGG
>bc25mer_17656|bc25mer_17658
TTCTGTGGCCTCCGGTCTTAGCAAA	TGTTGTTCTTTCAACGTACCCTGTG
>bc25mer_17659|bc25mer_17660
CGCCCTCTTTGATTAATCGGGGAAT	TCTCGCTCCTACGGCTCATCGTACA
>bc25mer_17661|bc25mer_17662
TTCGGGCAAGTATTTTATCCTCTTC	CAGAACGTATAACCTGACTGGGCGT
>bc25mer_17663|bc25mer_17664
GCGCGATGTTGGAGTCTCGAAAGCT	AGCGTTTTATTTGCCGTAATACCCG
>bc25mer_17665|bc25mer_17666
CTCTTATTTCGGTCGACCGTCGTAC	GTCCATTTAGATTTACCCAGTTCGT
>bc25mer_17667|bc25mer_17668
CCGCTCTTATGATCAACTATTCGGG	CCATAATCACAAATCGCCCGAGGAA
>bc25mer_17669|bc25mer_17670
GTTTTCGCTGGGAACTGTGGCGTAA	GCGTAGATATGTATGCCCGAACATG
>bc25mer_17671|bc25mer_17672
CAGGTGTTGAGTCTTGGATCACCCA	CGCTAGCAACGACGGCTTACATATG
>bc25mer_17674|bc25mer_17675
TATCTTCCTCGGGGTATCTCCGCGA	ATAGGGCACGCCCAATCCACAACTT
>bc25mer_17676|bc25mer_17678
GACTTGTCGATAGGAAGCCTATACC	TTGACTGGTTGCTGGGCAGCTACTA
>bc25mer_17679|bc25mer_17680
TCACACTTTGCGCAGTTCTGCTAGT	GGCCGTTAGTGAGAACTACTTTGCC
>bc25mer_17681|bc25mer_17682
CGTGTTAAATGTCTGTTCCTCTACG	TGATGACAACCCTTAGGCGGTACAT
>bc25mer_17684|bc25mer_17685
TATATGGCGTCACTTACCAGTGATC	ATTCATATTATGGCACGCAGCGCGA
>bc25mer_17686|bc25mer_17687
GCGTTATGTGCTACACTAGGACCAG	CTTGACTTGTGAACAGCGGCATTCG
>bc25mer_17688|bc25mer_17689
CTTTACCCAAACCACTGCGCTGTCC	CTATCTGGGAGTGCCGCTTTCACGT
>bc25mer_17690|bc25mer_17691
CTGCGCAACAGCTTGGATATTCGGA	TACACCTCCAAAGTGCTTACCAGGC
>bc25mer_17693|bc25mer_17694
GTCTAGTTAAACGCACACCCGGTAT	GTGTTATCACCGCAGGCACAAAGCG
>bc25mer_17695|bc25mer_17696
TCTAGCATGTAAGGCCACTAAGCTC	CGTTTCCCACCGGACTATGCTATTA
>bc25mer_17697|bc25mer_17698
GAATATACGTCATTCCCTCAATGTG	CGTAGAGCTTAAGTGGGGTTCCGTC
>bc25mer_17700|bc25mer_17703
CGAGTGAGTGCTGACAGGTCCTACT	ACGTGTATTATTACCCATGTCAAGG
>bc25mer_17702|bc25mer_17704
GAATTAGCGCTATCTGTTCCCCATA	ACTGAGATAAGGGGTTCGCCACCTC
>bc25mer_17705|bc25mer_17706
GTATAACTCGCATTACGGGACTATC	AATGTTACTATCGACTTTACGGAGC
>bc25mer_17707|bc25mer_17708
ACTTTTCAGTCCTGTCGAGTGTCAG	TGTACAAACGTCGCGATAGGGGTGC
>bc25mer_17709|bc25mer_17710
CATTACGAGGATTTGACCCTGCATG	CTAGCAACTTTACAATCGGTTGAGA
>bc25mer_17712|bc25mer_17713
GATAACTGTCGTGCCGATTTCTATC	CCTCCGTGCTTTGTATTGCCGTTTT
>bc25mer_17714|bc25mer_17715
GTTTAGACCATATTCAGCTGGGCAG	ATGTCCATGGTGGGAGTATTAGCTC
>bc25mer_17716|bc25mer_17721
ATGACCCCGTCGTAGGGCAAATACC	AGATAGGCACCTTTCTATTCAGCTA
>bc25mer_17720|bc25mer_17722
GATCATGAAACTGGCCGTGGCATGA	CCTTAATACTTCCGGAGTTCATACG
>bc25mer_17724|bc25mer_17725
CTGTGAGTGATGGGGCTCAGTAATT	AACTGAGCAACTTGGCTTCTATTGT
>bc25mer_17726|bc25mer_17727
TGCTTAACGTTATGTCAGTTCGCGG	GATTCTGTAGAGCGTGCCCGAGAGA
>bc25mer_17728|bc25mer_17729
GGTTCAGTGGTCCTGGATTAAACCA	GCCTGGGGTTCTTTATGTTCTACAT
>bc25mer_17731|bc25mer_17732
TCAACTGTTGGGGCGGTGACTAGTC	GTAGTTTCTCGCTGGTCTGAATCTG
>bc25mer_17733|bc25mer_17734
TCAAGCATTATTAGGCTCGTCTCCT	TATTGCCAGTACGGCCAGACGCAAG
>bc25mer_17736|bc25mer_17737
TTACTGTTTTGCGCCCGGCCTTGTA	TGACGGAGCTCTGCTTTCGGTTAGA
>bc25mer_17738|bc25mer_17739
GGAGGTAGTCGGACATCTGTAAAGT	ATTACTCGTTTAACCTGGGTCTTGC
>bc25mer_17740|bc25mer_17743
TACTATCCTAGTCCCCTTGTACGGA	GGAGGAAGGGATTGCGGAGAATATT
>bc25mer_17742|bc25mer_17744
TCGGCCATCTACCATATGAGGAGTG	TTCAAACGATTACCTTCGGTTCGGG
>bc25mer_17745|bc25mer_17746
TCGAACCGCTGCTTCTCGCAAAGAG	TCGCTGTGTTCTAACTACCTTTATT
>bc25mer_17747|bc25mer_17748
ACATCAGTTCGACGGCAGTGGAACG	ATGCCATTTAACTCGACCTAGTCAT
>bc25mer_17749|bc25mer_17750
GCGGAAAGCTCACTCCTACTCCTAT	CGGGTATGTCCTTCGATCGCATCGT
>bc25mer_17751|bc25mer_17752
ACTTGAGGGGAATACCTTTGCTGAC	AGTGCTTTGGCTAGCTCTAAAAGGC
>bc25mer_17754|bc25mer_17755
TTAGGACGCCAACAGTGGATTGATG	AGGAATACTAGGCCCGTCCTTGTTT
>bc25mer_17756|bc25mer_17757
AGTTTGATTCGCTGAACGATACTGC	AGGACTCCGTTAAGTTTACGTCATG
>bc25mer_17758|bc25mer_17759
ACATAGGACGATCAGTAGCCCTAGA	TCACTGTGTGCGCGCTAGGAAAATC
>bc25mer_17760|bc25mer_17761
TTTCACTAGATTACCTTTGCGCCGA	ATACTCAGTGTATGACTCACGCTGG
>bc25mer_17764|bc25mer_17765
TTGTAACAGTGCCGCGCTTCAAGTC	GTTTTGATCCATAATTCTGCCGCAA
>bc25mer_17766|bc25mer_17767
GCGGTTATGCTCAGTGTTTCCGAGA	AACAGGAGGGTTTTAAGTTCCTATC
>bc25mer_17768|bc25mer_17769
GCGTCAAGTTCACTGAACTACGGCA	TTGGATATTATCTTGGGTGGCAGAG
>bc25mer_17771|bc25mer_17772
GTAAACGACAACAGGTGGTTAAAGC	CGTTATCTAGGATTTACACCGCGTG
>bc25mer_17773|bc25mer_17774
ATAGTTGCGACCCTGACCCAGATGT	GAAGGTTAATCTGGGGACTGTCCCC
>bc25mer_17775|bc25mer_17776
GGGACAATTTCGGCGGTCCTATCTG	GAGTGACATTCTGCGTGCCGAAGGT
>bc25mer_17777|bc25mer_17778
GTAGAGCACGATCACTTAGCTCAGG	TTGACGAATCACACTCACTTACACC
>bc25mer_17779|bc25mer_17780
AGGGTGGACGCAGAATCGGCTTATT	GCTTGGCTAATAGTGGGAGGCGTTG
>bc25mer_17781|bc25mer_17782
TACTCGGTTGGGTCCCTTCATTGGC	TATAGCTCTATCTAGGGCCGGGGCC
>bc25mer_17783|bc25mer_17784
TCGAGTTGCGGGCTTCATAATTCAA	TCCTCGGCGGATAGCTTAGTTTTCC
>bc25mer_17785|bc25mer_17786
TCGGGGTCAGTTATCGTTACTATCG	TGCCATATTTATATCGGTGACGCAA
>bc25mer_17787|bc25mer_17788
CAGACAGAGGGCTTGGCAGCTCTAG	TTAGGGCGGGTTTACACTACTCTTT
>bc25mer_17789|bc25mer_17790
TAACAGGTAGCGCATCTACATTGCC	CGCCCACTATTCAGTATGTTAGACT
>bc25mer_17791|bc25mer_17792
GCCTGTCCTATTTTGGAACAACGAA	AAGCCAGGACATCGACACAGGAAAT
>bc25mer_17793|bc25mer_17794
TGTGGCTTTCCCCGATGCCTTAAAT	GGGGAAGCCCATAGTAATGCGCAAC
>bc25mer_17795|bc25mer_17796
TATATCTGCGTTCTCAGGGTGTGCC	GGGGTACGATCTACTATGAACGCCA
>bc25mer_17797|bc25mer_17798
AAGCATGGTACGGTATTCACTTCTA	GCTCAAGGGGTCGATCTCATGGAGA
>bc25mer_17799|bc25mer_17800
GTTCGTACTGTAGATCCGTAACCTG	CTCTAGTCTCCACGTACACTGAGTC
>bc25mer_17801|bc25mer_17802
TACGACTCGCCCAGGTTTATCATAA	TCTATCATGCGCCTTCACTAAGTGA
>bc25mer_17803|bc25mer_17804
TCGCAACAGCGGACCTTAAATACAC	GCATGTTTTGACTAGACGCACCCAT
>bc25mer_17805|bc25mer_17808
GAAGTCTTAATGGTTTCGTCTCTGC	AAGGCTTGACCCTCCAAGGTTTAAG
>bc25mer_17807|bc25mer_17809
AGAGTGACAAGACTCGCCCTTCAGA	CGATGTTTCGGCGTCGATCCATTAA
>bc25mer_17810|bc25mer_17811
TTATTCCCTATCGAGCTCTTGGGGC	CGAAAATGCTACGCTCGTTTACTAG
>bc25mer_17812|bc25mer_17813
GGGAGGATTTGGACATGTACGCCTC	TCTATGGTCATTACCCGGAGTTAGT
>bc25mer_17814|bc25mer_17815
TTGGTCTTACATGCGTGCATAGACT	AAGTACGTTCGCGTCAAAGGTCAGG
>bc25mer_17816|bc25mer_17817
GTGGTACGCTCCCGTGTTCCTTTGA	AGCGAAAACTTATCTATTGCGTTCC
>bc25mer_17818|bc25mer_17819
GGTGAAACCGCAGCATTTTGCCTCT	GGACATTCAGTTGGTCTTACGGGTC
>bc25mer_17820|bc25mer_17821
TTGGTACCATTCAGGCGGGAAACAC	GGGTGAAATCCTCACGCGGTATTCT
>bc25mer_17822|bc25mer_17823
TCAGACTTGGCCCCAGTGGTTGAAT	TGCCTCTCGGAGGTTCGATTGAGAA
>bc25mer_17824|bc25mer_17825
ACATCAACCCCGTTCGTACACCACG	GTGAGTCAGCTTGAAATTACCTATC
>bc25mer_17826|bc25mer_17827
TTCGGGCACACCAAAACTAATGGCG	ATGTTAGATCCATACTTACCGTTGG
>bc25mer_17829|bc25mer_17830
AGAGCATTCGTTACCGCCGCATGAG	GTCCCTTAAGGAGTTCGTAATCGGT
>bc25mer_17831|bc25mer_17832
GCAGTCGTATTTAACTCGGACCATA	TGGTTATGTGATCGTACATACTCCC
>bc25mer_17833|bc25mer_17834
GAGTCACGTTGTTCTCTTTATAGTC	GAAGGCGTGTCGATATCTCTCGGGG
>bc25mer_17836|bc25mer_17839
AGGGACGTTCTTTTCCGCTGTTCGT	ATTGCTTGAAGCCCCTATTGGACCT
>bc25mer_17838|bc25mer_17840
GGTCATGACTTTGTACGGCCTTCAG	GTCAGGCTAAGAATGTCCCCATTTC
>bc25mer_17841|bc25mer_17842
GTCAAAGAATCCCCTGTTCCGGGAT	TTGTTGGCTAGGTGCTTCGCTCTGA
>bc25mer_17843|bc25mer_17846
CTACTAGCTCTTACGACACCTCCAC	CCACAACCTAGTTTGCGGTGGCTAC
>bc25mer_17845|bc25mer_17847
GCTATTGTAATTCGTGTTCCTGCTC	GAATTTCTGCCTATTTACTGCCTGT
>bc25mer_17848|bc25mer_17849
TAAGATAAAATGCGCCCGGCCGTTG	GTTCTATCATAAGCTCAGCTGTAAC
>bc25mer_17850|bc25mer_17851
ATAGAGAGCGTCCATGTGCACTCAG	TATGACAGTTTAAGTTCCCACGCCT
>bc25mer_17852|bc25mer_17853
AGCGTAGTACCCCAGTTTATTTGGC	TATTCAGCGGAGGGGCTACATAACT
>bc25mer_17855|bc25mer_17856
GCGTAGTGAGCCTAACTGCATATCA	CAGTTATTAGAGCTACCAACTGCTC
>bc25mer_17857|bc25mer_17858
CTATTGATGCTGCCGGAGACAAGTC	GTTGGCTATGTCACGTTCCACTTCA
>bc25mer_17859|bc25mer_17860
GTCACCGTCGTTCCTACTTTTGTAA	CTCTCTGATCTGACGCAGTAATACA
>bc25mer_17861|bc25mer_17862
TGGACATATTCTTGGTTCAGCCTCT	GTTGGAGATGCCTGGGGTGTACATG
>bc25mer_17863|bc25mer_17864
AGAGCCTATTTACCGCACAGGGGTT	TGGTGTATACCGCTGTTGAGGTGGG
>bc25mer_17865|bc25mer_17866
AAATTACTGTCTGTGCCGTGGCCAC	GGGTATGGTTGTGAGAGTCAACAAA
>bc25mer_17867|bc25mer_17868
TCTTTTCACCGACTGCGCTCTACTG	TAAGCTTGGGTAGTCTCATCAAGGC
>bc25mer_17869|bc25mer_17870
CTAGACAATCGCGTGAGGTCCAGAC	GAAACTCTGAGCGGCAGAATGGGTA
>bc25mer_17871|bc25mer_17874
ATTGCTTATAACGCGATCATGCGGC	GAGTCCTATGATGTCGGTATACACT
>bc25mer_17873|bc25mer_17875
GTGAAATCTAAGCGTCCAGGCGATT	GTAAGACTTGCGCTCTGATCGTTGT
>bc25mer_17876|bc25mer_17877
CGCCCTAAAGGAAAGTGTTACCACC	CATCGAATGCTGGGTCGGGGATATC
>bc25mer_17878|bc25mer_17879
AGTGGTTAAAGTTAATCTCTGCCCA	GCGTCACAGACGCTTGCCCATCTAT
>bc25mer_17880|bc25mer_17881
AGGGTCCTTTGTCTAACAATGCTTT	CGCATGTTCTACAAGCAGGCACAAT
>bc25mer_17882|bc25mer_17883
CGTGACGTGACGTTGGTCAAACTGC	TTTTGAGATCCTCCCTTAATACGTT
>bc25mer_17884|bc25mer_17885
GTTCAAGCGGCCTACATTTTGAACG	GCGTCTGATAACTCGCTTGTTACGG
>bc25mer_17886|bc25mer_17887
TGGGTTTTCCCTATTTTCTCTCGCT	CTGGTGAGTCGGCTCGTCTTTGCTA
>bc25mer_17888|bc25mer_17889
GTTCAGGCGGGGCTCATTTGTTTCG	GTCTAGCGAACGCTAACTATCCAGC
>bc25mer_17890|bc25mer_17893
CGTTTTGAGAGCTTGGCACAGACGA	GAGAGTAAGTCATATCGCGCGGCGA
>bc25mer_17892|bc25mer_17894
CTAAGCTCAAGTGAAGGAACCCACT	GTTTCTCAGGCCGTTCGTTTGTAGG
>bc25mer_17895|bc25mer_17896
TTTGACACAGCTAGACGTTGACGTA	GCTTCGCCTTATATGCATATTCGTA
>bc25mer_17897|bc25mer_17898
AAGCTACCTTTACGCCAGGATCTAA	TAGGCCGTGAGGTTCAGGTAGAGAT
>bc25mer_17899|bc25mer_17900
GTTTAGCTTGCCCACGGTGAGAGTC	ATGAGAGTGACGACCCCGAGTATTC
>bc25mer_17901|bc25mer_17902
ACACGAAAGGTGCGTTGGCTCTATG	CAAGTTTAACTAGTGTGGGTCCGGC
>bc25mer_17903|bc25mer_17904
GTCATAGGAAAGGCCTCTACGGTGT	GTGTTCGAATTTGGAATCCCTCAAC
>bc25mer_17905|bc25mer_17906
TGTTTTCGGTCATGCTTCGTAGCGT	GGCGATTCAAATATGACGATGTTTC
>bc25mer_17907|bc25mer_17908
GTATTTAATTGCCACCGCTCGGAAG	GATTACCCGCCTTCACGACATGTCT
>bc25mer_17910|bc25mer_17913
TGTTGGTGTGTAGGAGTACCGTTTG	TCACCTCATACTTAACACCCCGATT
>bc25mer_17912|bc25mer_17914
GGTACTCGGTGATCTGGGTTTAATA	ATCCTAGTAGCGTAGTCGGCGGCTG
>bc25mer_17916|bc25mer_17917
ATATTGCGACATATGGGATCTCCAT	AGCCTTATCAAACTACATCACGCCG
>bc25mer_17918|bc25mer_17919
GCCCCAAGCGGGATTGTATTAAACG	TTGTTACGGTCACGAGGAAACGGCC
>bc25mer_17920|bc25mer_17921
GTTTGCCCGTAGGAGTTGAGGGTCT	GGTACTATACTTGGGTACACCACAT
>bc25mer_17922|bc25mer_17923
CTTATTGCGACGACGGGGTTACCTC	GTGAGTTACGATTGGTTACCTGCCC
>bc25mer_17924|bc25mer_17925
AACTTTTCGACCAAAAGTGGCGCTT	GACACCTTTCTCCGACATGTCAGCG
>bc25mer_17926|bc25mer_17927
GTGGATTCGTCACGGGTTGCCATAA	GACCGCTCATGGCTACTCTAGTGAG
>bc25mer_17929|bc25mer_17932
TTAGCTTCCAGATCGTGCCCATTTA	ATAACTCATGCCTCCATGCAGCCCC
>bc25mer_17933|bc25mer_17934
GGGCTAACGTTAGTGATGACCCGCT	CTGGTTGGTTTCTAGTATACATGGC
>bc25mer_17940|bc25mer_17941
AACTCGGACCACTCGGTCGTAAACC	AGTCATTGACTCTAACCTACTCGTG
>bc25mer_17942|bc25mer_17943
GAACGGACATGATCGCTGGGTTTAA	GAGTTTCAATGAGCCCCGCTGGTTG
>bc25mer_17944|bc25mer_17945
GGCAACCGGGAAACAGCATTCAAAC	TCTTGTAGCGTCAAGACACGCGAGT
>bc25mer_17946|bc25mer_17947
ACTGAGGTAACTGCTATCCATGACT	TGCTTACAGAACTGTCGGGGAGTAC
>bc25mer_17948|bc25mer_17951
AACCTGGGTAACAGTCTAACTGGTT	ATGGGCTTTTCCGCATGAAAATCTG
>bc25mer_17950|bc25mer_17952
AACGCGGCATTGTTTCCTTGATGGA	AGTAGGCCGTCAGTACGATGCACAT
>bc25mer_17953|bc25mer_17954
GCTTAGAAACATGCGTGCTGCCAGA	ACGACTTGGTTTACCCGTCAGTTCG
>bc25mer_17955|bc25mer_17956
TGTGTGGCTTGCGGTCAATAAGGTG	AATCGCCCACAGTGGTCGAGTTGAG
>bc25mer_17957|bc25mer_17960
CGGTTTAGCTCCACATGGTTAATAT	ATAGCGGTTAACTTCCTTCGGGGCT
>bc25mer_17959|bc25mer_17961
AATGATGAATCACTGGACCCCTTTT	GTATCTTGTATGGGGCCATTCCCCT
>bc25mer_17962|bc25mer_17963
AACTTAACTTGAGCGCACTGTCGAT	AGTTGGCCGTTCTCTAACAAGGGTC
>bc25mer_17964|bc25mer_17965
GGGCTCACATTCTTACCAGGAATGG	AAGCTGGCAGGTTTCCGGTGTACAG
>bc25mer_17966|bc25mer_17967
AGCGCAGTGGGTTCCGACAAAACTT	CTATAGACAGGTTGTGGCCCGATTT
>bc25mer_17968|bc25mer_17969
GGCAGGGAGTAAATTCTTCACGCGA	TCTCCGCAGTCGGTTAGATATTATT
>bc25mer_17971|bc25mer_17972
ACTTTAGTGCCTGGTGATGGGCCTC	CCTCTGGTCTAGTATCTACCCATAG
>bc25mer_17973|bc25mer_17974
ACTCATGTATGTGCGTTCTTTCAGA	TTGGAAGTGGATTACCTCTCCTGAG
>bc25mer_17975|bc25mer_17976
CGACCACCTCATGTACCTTGAGGAC	TATACTCCTGGGAGAGTGGTCCGAT
>bc25mer_17977|bc25mer_17978
GGTTGATCCGCCTATATTCTAAGTG	AGTCGTCATTAGCCTCTTAAGGCCA
>bc25mer_17982|bc25mer_17983
AGGCGTACGGTGATACTACTTGTGC	ACAGCTCTGGTCACTTGGTTGAGGT
>bc25mer_17984|bc25mer_17985
CTTTGTGATCTCATCGCCCCATAAT	GAGATGGGGCCTACCGCCATTTTAT
>bc25mer_17986|bc25mer_17987
ACCGAATCGCGAGACAGGCATAGAG	CTTAAATGCCAAGCCAAACGCTCGG
>bc25mer_17988|bc25mer_17989
TAACCTTCCCGAGCAGTTGATAGGG	TGCGTCGTGAAAACCTCTATTTATC
>bc25mer_17990|bc25mer_17991
CTGAACTACGGCCTGTGGTGCTAAT	ATGTGGGTTCGTTTTACAAAGTCCG
>bc25mer_17992|bc25mer_17993
AGTGAGACAAGTCCTTTACCGCTTG	ACCCACTCGTGGCAAACACCTTAAG
>bc25mer_17994|bc25mer_17995
GTCGTTTGTCGTATCCCTGCTTGAG	TTTTCCGGTCTACAGACCCACTTAC
>bc25mer_17996|bc25mer_17997
CATGCAGCGTCCTTTGAGCATGAGG	CGAGCAGCTTTCGGTATCTTGCCTC
>bc25mer_17998|bc25mer_17999
ATCGACCGCCTTATCTTTAGTCTTG	GGTACTGCTTTGCCATTCCTGTGTT
>bc25mer_18000|bc25mer_18001
TTCTAGTTCGGGTTTCAGCGGTCGA	GCTAGAGTAACGCCACTTCTCAGTT
>bc25mer_18002|bc25mer_18003
ATCTTGCTAGAGGCCCTGGCTATAG	GTCTACGATTAATCCCTATGAGGCA
>bc25mer_18004|bc25mer_18005
GTTTTCGCATGCCATTAGCAGCTTT	TTCGACTAGCTATTCTATCTCACCG
>bc25mer_18006|bc25mer_18007
GTCTCGTTAATCTTGCGGTTTCGGC	CGACGTTCCCTCACTAGGAGAATAG
>bc25mer_18008|bc25mer_18009
GGTAATCCGTTCTTATCTCACACTA	AATTTAGAGGGTTCGGCACTCCTCA
>bc25mer_18010|bc25mer_18011
ATAGTATCGGACCTTCCAAGCGACG	GGGGTTTCAGCCTAACACCGAATCC
>bc25mer_18012|bc25mer_18013
TAATGGTTCCACGACCGACCGTTGT	GTCTCTGCCTATGTACAATCTAGCG
>bc25mer_18014|bc25mer_18017
TGAGACGATACGGGATATGCCGCAC	TGCCTTTGAATCTCCACGCTGATTT
>bc25mer_18016|bc25mer_18018
GTGACATCTCCAAATGAGCGAAGGT	CAAACTACTGGAGTTACCATTCTCG
>bc25mer_18019|bc25mer_18020
AGATATTGTAGGGTCCGAACTCATG	CTGTTCACGCAATTCTTGAATCACT
>bc25mer_18021|bc25mer_18022
ACTTGTAACTATTCGGTCTGGGACA	TTCGGATCATACTACATGACTTCCA
>bc25mer_18023|bc25mer_18024
CACATAGCTGATCGACACAGGGGAT	GAGTATCATCTAACCGTGATTGGCG
>bc25mer_18025|bc25mer_18027
CAGTACCCAAATCCGGCTTTGAAAT	AACGGGGATCGTTTGTTGTCAGACC
>bc25mer_18028|bc25mer_18032
GCAAACGTGAGACGCATCAAGACCC	CGGTCGATAGCCTTAAAATCATGCG
>bc25mer_18030|bc25mer_18035
GGCTATGCTGTCCCATGAAAGAGAG	TTGGTTGTATCCGGTCTATATGCTC
>bc25mer_18034|bc25mer_18036
TCTATTGCGGGTTCCCACATTCGGA	ACTGTTAGACCCGTGCCTTCGATTT
>bc25mer_18037|bc25mer_18038
CGGTGACCTCACAACAAGATGTCCA	GGCTAAAGTCGAAGTCGGGTGCTCA
>bc25mer_18039|bc25mer_18040
CGACGACAGATAATTTTAGGCCGGC	GGTATGTCCCTAACCCTCAATAGAA
>bc25mer_18041|bc25mer_18042
GATGATCGGTCAGAGTTCGTGCCAA	TCTGAAATGACTGTAGTCCGCAGCC
>bc25mer_18043|bc25mer_18044
TACGGAGTTATTCGCTAGCGCCCAG	GGTCGTTTACTACTCATTCGCAGCT
>bc25mer_18045|bc25mer_18046
CGAATGTGGCTTTCTCGTGGTCATT	AGTAGCTTCTAGGTGGCTATCGCAC
>bc25mer_18047|bc25mer_18049
GCGTAAAAGCCGTGACTGGTTGTAC	CTGGATTCATAAAGGCGACTGCCCA
>bc25mer_18050|bc25mer_18053
AGTTTGATGGCGTACTATGCGCCTA	GGGAGGGGCACGACAACTACTTACT
>bc25mer_18054|bc25mer_18055
GTTGTTATCAACGCCGCTATTCGCG	CACTCCACTCGATGTCGAGTCGTTA
>bc25mer_18056|bc25mer_18057
GGAGTAGTAGCTGGTAACTTTCGGT	TAGTTGCTCTTACGGCTCAGAGAGT
>bc25mer_18058|bc25mer_18059
AAATCGCTTGCGTTTGAGCCCGTAC	CGTGCGCGGTTCCTATTGATTTGAG
>bc25mer_18060|bc25mer_18061
GGTAAAGCTCCAGCCGTTCAATGGC	TATGATGTTCTCACCCGTACTACCG
>bc25mer_18064|bc25mer_18065
CCTGGCCGTCACACTCTATAACCGT	CAGAGTAATTTATGTCTACGGCCCG
>bc25mer_18066|bc25mer_18067
CCCGCCCGACAAGGTGGATTATTAC	AAGATGCGCAGTCGTGTCAGTAAGC
>bc25mer_18068|bc25mer_18069
AAGTAGGGCAGGCTTATGCGAAGCT	GACGTTTTCTATAAGGCAATGCGTC
>bc25mer_18070|bc25mer_18071
TCAGTTATTAGTCTGTCCGGGAGCG	AAGTTCGGTATGTTGGGCTCCTCCA
>bc25mer_18072|bc25mer_18073
TCCATTTGTTTTGTATGCGTACCAA	TGTGCGGTCACTAAACTTGTATAAG
>bc25mer_18075|bc25mer_18076
GACTAACATCAGCCAGGTTGCTCCA	ACGTGGTATTACCGTTTATCCTGTC
>bc25mer_18077|bc25mer_18080
ATAACATACGACTCGTGCGGTTGGG	AAATCGCGCACCACACTAGCCTCAT
>bc25mer_18079|bc25mer_18083
TAGATCGATGCCTTCGTGTTCAAAG	ATTTCCAGAGTAGGGACTTACCCTT
>bc25mer_18082|bc25mer_18084
ACCATTGATGCGCCGATCTATACGG	AGGGTTGCCCTACGAGAAAGTGAAG
>bc25mer_18085|bc25mer_18086
GTCTACTCATTTTCCTTGTTCCTCA	CAACGAATCAGCGCTACTCGCGTAC
>bc25mer_18088|bc25mer_18089
CTTCGCAATATGGTCGCAGCCGTAT	TACGTGATACCGTTGAGCGTGCGAA
>bc25mer_18090|bc25mer_18091
GGAGGCGTCTAGCTATCTATCAAGT	CTAAGGTGAATTAGCGCTAGCCATG
>bc25mer_18092|bc25mer_18093
TTGAGTGTTTCGGCCAGTCTGGACG	ATGTATATACGTCAAGGTTGGAGCT
>bc25mer_18094|bc25mer_18095
GCGCGTTAAGTAAAGAATGCCCTGT	CGATAAGAGGAGTTTCCAGTATGCC
>bc25mer_18096|bc25mer_18097
TCCGCATGGCAGGTTGTGAGTTTAT	ACGACCTCTGCTTAGTACGACATTA
>bc25mer_18098|bc25mer_18099
CGTGGTATGCCGAATAAGTCCTGGG	GCGCAGTGCTACTATTCTAATGACA
>bc25mer_18100|bc25mer_18104
ACGATGGCTTCATTCGCTGTTGTGC	ATCAATGTCTTGCGGCCATCTGTGA
>bc25mer_18102|bc25mer_18105
GTTCATAAAACCCCGTTCTGAGGAT	GAACTCGACTTCCGGGCTGCTATTG
>bc25mer_18107|bc25mer_18108
GTCAACTGTAATTTGGCTGCTACAC	GATCTGATGCAGGCAGCCTTTGGTT
>bc25mer_18109|bc25mer_18110
GAGCGGATCGGCAGTGTTTTCTTCG	ATTAGGTGGTACTGGGCGTTCTACC
>bc25mer_18111|bc25mer_18112
GTTCGTGCATTCTGCGGGTAACGAT	ATGCTACGGGTTCTTATTCTCGAAG
>bc25mer_18113|bc25mer_18114
AAAGTATCAGTAGTTCGCATCACCC	CTGGGTGGGACAAATACCGCGATCT
>bc25mer_18116|bc25mer_18119
AGTAATGGGTCCCTTCAAGGCGTGA	GATCCGATAGAACACGTCGCTGAGG
>bc25mer_18118|bc25mer_18120
GAAAACCTATACAGCGGCCGCCTGT	TGCTAGTTGTCTCATGGGTTGGCCC
>bc25mer_18122|bc25mer_18123
AGCCTCTACGGGTATTTGACTAAAT	GTGACCTTTGATACCTTCACAATAG
>bc25mer_18124|bc25mer_18125
TAATCCGGGTGAGAGGTGAACACCA	CAAAGGACGCATTGGTGTGACATGA
>bc25mer_18126|bc25mer_18127
TATCATGCCGGGATTGCCCTTTGGT	AATTACACGCCAGGTCGGAGTCTCA
>bc25mer_18128|bc25mer_18129
AGGTCGTCTTACAACGTATTTCCAG	TGACTGCGGTCTGGGTCTATATGTG
>bc25mer_18130|bc25mer_18131
ACGGGCTTATGTGCACCTTACCAGA	CTGCCGATATAGACTGGTCAGGCTG
>bc25mer_18132|bc25mer_18135
CAAAGCCTACTCTCCGGGATAATTG	GATGGCGTGGCAAGTAATCGTACGA
>bc25mer_18136|bc25mer_18137
GTAACATCGCTCAATCGCGCATACG	TTTTAGACGCTCAGCGAGCCCTAAT
>bc25mer_18139|bc25mer_18140
GAAATGTCTAGGCGGTCCCCTTTTG	CTTGTGGAATACGGACGGGCCCTTA
>bc25mer_18143|bc25mer_18144
CTGATGCGAATCATGCCAATATGGG	GTGCATGTGGTTGGTCAAGATCCGC
>bc25mer_18145|bc25mer_18146
GATATCCGTGAGGGCCTGGCACTAA	CGTCTGTTCGTCTTGGGCGTCTGAG
>bc25mer_18147|bc25mer_18148
GGGTACAGGGGTATGATAGACCGTC	CTCTGATTTGTGCTGGGGACACATT
>bc25mer_18149|bc25mer_18150
GCTATACAAACCGGGCGGTTCACAC	GTTTCGGTTTATGGTCCGTTGCGCT
>bc25mer_18151|bc25mer_18152
CTAAGCGTTGAAACAGTCTCCGTGC	TATTACACTGAGCTGACGATACCCT
>bc25mer_18154|bc25mer_18155
CTTTCAGTCTATGGCCTCACGAACG	GTTGGAATCAAGCCTGAGCCATCTA
>bc25mer_18156|bc25mer_18157
AATCAGTGAGCAGTGCCTGCAGCTA	AGGCACACTAGATCAAGATAACTAC
>bc25mer_18158|bc25mer_18159
ATGGCTTCTTACCGTGAACTCGTCT	CATATTTTGGGAGCGGCGCACATGG
>bc25mer_18160|bc25mer_18161
CACAGGTTTTCACTTACGTAGTCTA	TGTTCGGAATGCAGCGCACTGTAGA
>bc25mer_18162|bc25mer_18163
CTTAATGTACGCCGACTTATTCGGA	CCAAGGACGGGGCACGTTTGAAATA
>bc25mer_18164|bc25mer_18167
CTAGAACCTTGGTGAGTGATCTCCC	TTCCTTCGTGAATCTACTGCACCCG
>bc25mer_18166|bc25mer_18168
CTGGGCAATGTGAATCTGCACTAAC	GAGTTTTGGACATCGCCTGTCCACG
>bc25mer_18169|bc25mer_18170
ATGCTCTTAGTCATATCCCGTACGT	GGTCTTGACTTAACCGACGTATCTT
>bc25mer_18171|bc25mer_18172
TCTGTCAAGCCCATACACAAGTGTC	TAACCTTGGGAGGGCATGCTTAATC
>bc25mer_18173|bc25mer_18174
GGTATTCCATTCGGGGCATGTCCTC	GAGGGGAAAGCGTATGAGCTATCTA
>bc25mer_18175|bc25mer_18176
TATTACGGGTGGCGCGGCTAGAAAA	CGAAACATGCTTGGTCACGATCCAG
>bc25mer_18177|bc25mer_18178
TGCTCTTGTGTCTAGTTTGGACTCC	TACGGCAGCGTTATCGGTGTACTCC
>bc25mer_18179|bc25mer_18180
ACTGTGCAGGCATTGCGAGCTTATG	TGGTTTAACGACGAATCCATCAGGG
>bc25mer_18181|bc25mer_18182
TACATAAGGCGGGTTATCGCATCTA	GATGTCGATGGGCGGACCTGTTCTC
>bc25mer_18183|bc25mer_18186
CTAAAGGAGGTCAGATCGAGCCTGG	TATTGTCTAGGTACTTCCTACACCA
>bc25mer_18185|bc25mer_18189
TTGTTGAACTAAGCTCGATGGTCAC	GCAGTGAGAGATGTCGTCTCGTCCT
>bc25mer_18188|bc25mer_18190
ATCGTCATCAGTCTAGATACCTTAG	CTACTATATTTTCAGCGTTGACGGT
>bc25mer_18191|bc25mer_18192
GTATGAGTCGCCGAGAGATTACTGG	GGTCTACGATCGGATACGGGAAGCA
>bc25mer_18194|bc25mer_18197
TCCGCAAACGCCCACGTTATAACAT	GCTTGTTTAAATGCCCACCGACGGT
>bc25mer_18198|bc25mer_18199
AAGGATCTCATTACTGCGCGCTTGT	GGGTTCGATATTGAAATCCCTTCCG
>bc25mer_18200|bc25mer_18201
AGACGTTATCTCTTATTCACAGTCT	CTAGAGGGTCCGTTGTCCTTCTTAC
>bc25mer_18203|bc25mer_18204
AGTAAGAGACGCCCAACACTCAATG	TGACTTCTCGTTCTACCCGGGATTA
>bc25mer_18206|bc25mer_18207
ATAGTTTACCGGCTACGTCGTTGTG	CCGAAGAAAGTTTACCTCGTCGTCG
>bc25mer_18208|bc25mer_18209
TAAATGTCGGGCTCAGCTGCCTATT	ACTACATAGCATACCTGTAGGGAGA
>bc25mer_18210|bc25mer_18211
ACTTTGTATCGACCTACGGGGCGGA	AGTAACGCCATCGGCCTCACGATAT
>bc25mer_18212|bc25mer_18213
AACAGAAAACATGCCCACACTGTGT	ATTGTCGAACGGGCAAGGAAGTCTC
>bc25mer_18214|bc25mer_18215
ACCGATGACACCCGGCAAGCATAAA	TCTGCGCGGCCCGAGTTATTGAATT
>bc25mer_18216|bc25mer_18217
GAGTTCTGATCGTTAAGGCACGACA	AGTATATCACGCGGTGGGACTGTCT
>bc25mer_18218|bc25mer_18221
GTTACCGAGTTACTTGCCCTTGGCG	AGTCGTGACGGTCGACTCTCGTTCA
>bc25mer_18220|bc25mer_18222
ATTGGCGTATACAAGGGACTACTTC	TTGTCAGTCTGTTGGCCTTTCGTAT
>bc25mer_18224|bc25mer_18225
AGTATTACAAGTGACTGGTTGCCGC	CATCTGGGGTGGCAGTCTCATTTTA
>bc25mer_18226|bc25mer_18227
TGCCGTATAACAAGCAGGGCATGGA	ATTCTCTAGTGTTATCTCCGCATTA
>bc25mer_18228|bc25mer_18229
TCTAACCCTGGGTCGGAATAGCGTC	TTTGACGATTGTAACCTATTCTCCC
>bc25mer_18230|bc25mer_18231
CTCCTAGCATTCATTAGTAGTGCGA	GAAGCTTTCACTACCACAAGTCGCT
>bc25mer_18232|bc25mer_18233
CCAGAGATATTGCTACATGGGCTAT	GGTTAAGGTTACCCCGCCTTCGAGT
>bc25mer_18234|bc25mer_18235
CTGGCTGAAACGAGAGTTGGTACCA	TTGGCTCTTTAATTACCGAGTTCAC
>bc25mer_18236|bc25mer_18237
TAAGGGGTCCACCAGTCACTGATTC	GTCATGAATGGTCGTGGTCCAAAAC
>bc25mer_18238|bc25mer_18239
GTTGAAGTAGCCTAACGACGTGGAC	TCCGAGGGGTGAGCATTCCGAATAA
>bc25mer_18240|bc25mer_18241
TGAATAGACTCTCCGTTGGACGCTA	CACGAGGGAGCAAGGGAGGTGATAC
>bc25mer_18242|bc25mer_18245
ATTTCCCACGCCGCTTTCTCATCTG	AGGTTTGGTCTACCGCGTATATGGT
>bc25mer_18244|bc25mer_18246
CTCGCCGAGACGGACTTCTCATTAC	AAACATGTGGTCAACCCATACAACA
>bc25mer_18247|bc25mer_18248
GGGACCTTATGGAACTGGAATCACC	GTATTGCGATGTTAAGCAATTCCCT
>bc25mer_18250|bc25mer_18251
CGGGACATATCGTGAATTAATGCTC	GGTAACCTGATGTATCTACCTAGCG
>bc25mer_18252|bc25mer_18253
CACATCGCGGCATGGTTGTTCATCG	GTGTTAAGACGTGCGCTAACGACCG
>bc25mer_18254|bc25mer_18255
AGGCGGTCATTTAACATGGTCCCGT	AGTGGTTATTTTAATACGTCCCCGA
>bc25mer_18256|bc25mer_18257
TGATTGGTCGGCCACGTAAATTCAT	GAGTAGCCTACTACTCTTTCATGGA
>bc25mer_18258|bc25mer_18259
CTGAGGACTGATGTACGGATATCCA	CTAGGGGCATATCGAGTGACGCGAA
>bc25mer_18260|bc25mer_18261
ATTTGTGCACGGGCTAGTCAAACGT	GCTCCCATGCAGACTAAATGGACTG
>bc25mer_18262|bc25mer_18263
AGCTGGAACTACGGACGTGGTGACT	GCTGTGGGCAGAACTAACGAGCTGA
>bc25mer_18264|bc25mer_18267
AGATTGGAAGAGCGCACTCGTCTGT	GGTGCGCTGAAGTAACCTATACTTC
>bc25mer_18266|bc25mer_18268
TTTGCTGCTAGAGGCTCTCAGAGTT	TATGGATAACGCTTACACCCTTGTG
>bc25mer_18269|bc25mer_18270
TGCTGTTACTCGCTGCGCATTGTTG	TTTTGGGCATTGCCGTCGTCTCATA
>bc25mer_18271|bc25mer_18272
AGCACCTCTTTGATACATCGTGTCG	GGTTCACAAAACTTCCTATGGCGTT
>bc25mer_18273|bc25mer_18274
AGCTAGAAAATCCCTCGTGGCTCCG	TCTTAGCATACGGCCTGAGCAACTA
>bc25mer_18275|bc25mer_18276
ACGATCCCATGAGAGCCGTTATTCG	ACTAGGGAGACTGGTTAGCCAGAGC
>bc25mer_18277|bc25mer_18278
AGCCATTGGTCACTCAGATAGGTCA	CTAGGCCTCACTCTGGCTGGTTGAG
>bc25mer_18280|bc25mer_18281
TCGGTCTTAAGATTATGTGCCGACA	GGCGTGTTTGGGATACCTATCAGCG
>bc25mer_18282|bc25mer_18285
ATCAGTTAACTTAATTGCGCCGACG	CGGAGGGTTACGTGGCTTCCCAAAT
>bc25mer_18284|bc25mer_18286
TGGACGAGGGTATGGGCCATACCAA	TGCTGTCTGCCTATACATGTGCAGG
>bc25mer_18287|bc25mer_18288
GAGCATCTTGAATTACCCTGCTCTC	TCATCGTGTTCTGATTAACCGGCTA
>bc25mer_18289|bc25mer_18290
TGGGATCATCTCTACTCTCTAGAGA	GATATGCCTTCCCGTAGCAGTGTTC
>bc25mer_18291|bc25mer_18294
GTTTCGTCTAAGGCCCTGGGTGGTT	ATAGACTGACTTTGCCTTTGACTCT
>bc25mer_18293|bc25mer_18297
AAAGATGGGCCTCCGCTATTTTGCT	GGTTAGAAAGCTGGGTGTCATAAAT
>bc25mer_18296|bc25mer_18298
TAGGAGACTCGCGTGATTCACTCTG	CGGCAGGTATGCACTAGAGGACGTA
>bc25mer_18299|bc25mer_18300
AGGACCACACGGCATCGCGTTTTAT	GGCGACTGGACGAAGATATCATTGG
>bc25mer_18301|bc25mer_18302
AACAGAACTCACCTATCGACAACTT	GAAGCATTACAGCGCTATTCACTCT
>bc25mer_18303|bc25mer_18306
GAAACCATGTCCGGTTCATGCACCC	GCGCGGTTTTATATTTGACCGACAC
>bc25mer_18305|bc25mer_18307
GACAGCATTGCCATATCGTCAGGGC	GCTTGTTTATCCTGCCCTGAGACGT
>bc25mer_18309|bc25mer_18310
GGACGAGCGCATTTCGGTTCTTATT	CACATGAGGATACGTGAGTCTCCGC
>bc25mer_18311|bc25mer_18314
ACCATATCGGAAGTCGCTGCACGTA	TGGAACATGCGTATACTGATTCACT
>bc25mer_18313|bc25mer_18315
GATCTCTGGCAGCACTTAGTTTCGC	ATCTCGAAATTCGCTATAGGACGTG
>bc25mer_18316|bc25mer_18317
GAATTACGTTGACCCGCAAACGCAA	AGTTCTCATTGTGCCAACGAGGCTA
>bc25mer_18318|bc25mer_18319
TATCGCTTTAACGAGAGGGTCGAAC	GACATAATACTCGCCGCTACGTTGC
>bc25mer_18321|bc25mer_18322
GAGTCTTTCGGCCTGGAGTGTGCAT	TGGCGCGAATAACTCTACCATTCTT
>bc25mer_18323|bc25mer_18324
TGTCTATACGGGATTATCCACCGTA	CAGAGCTTTGACACGCATATTTCAT
>bc25mer_18325|bc25mer_18326
CAGCATTTGATCCGCCGATTGGTAC	GAAGGGATACTATCGGTCGATACCT
>bc25mer_18327|bc25mer_18330
CCGCTCGAAGTATTATGTTTACCTG	CGAACTACAAGTGCGGTTTCAGCCC
>bc25mer_18329|bc25mer_18331
TGTGGATAACCCATCACCATGGCAT	TATGTAAAGTCGTTGCGGCTCCGCA
>bc25mer_18332|bc25mer_18333
GCGTTCGTTCGCCTCGACCTTCAAT	ACTAATGTTCGACGTGACGCTGTCG
>bc25mer_18334|bc25mer_18335
CGAGTGTAGCCATCGTACGACTTTT	CTGCGCTCTGTAAAGGGGAATAGAC
>bc25mer_18336|bc25mer_18337
GAGTTGCGCATAACCTCTAATTGTG	CGGCGGTATTACGTCTTACGCGAGA
>bc25mer_18338|bc25mer_18341
TCGTATGACTACCGCGACTTTGAGG	TTGCTGTGCAGCCACGTAATCTACT
>bc25mer_18340|bc25mer_18342
AAGACTTAGTTTCGGGGACCCACTC	TACCTAGACCGAGTTCAGCTTGTGT
>bc25mer_18344|bc25mer_18345
ACTGAGTCCACTGTACATAGCCTTA	GTTCGGAGTTGATTCCCGTGTAGTC
>bc25mer_18346|bc25mer_18347
GAACGCCGAGTTAGTAGTCACACCT	TTAACGGATTCGGGTATTTGCCGAG
>bc25mer_18348|bc25mer_18349
GAGGTTTAAGCTTCCCCAGAATCCT	ACTCAACGTCACCCGCAAAGGACAA
>bc25mer_18350|bc25mer_18351
GCCATAGTACTGTGCAGACAACGGG	TAGAGCCACTAATACAGCTGGAGTC
>bc25mer_18353|bc25mer_18354
ACTCATGTGGTTCAGCACTCCTGCT	ACGTTATACAAGCCGAGCTGAGTGC
>bc25mer_18355|bc25mer_18356
CTGGCTAATTTCGACGTTGGCCACA	GTTATCGGTTTATATCAGGACACCC
>bc25mer_18357|bc25mer_18358
CCTTTTACAAATAGTCCCTCCGCTG	CAGCCAGTTCATAATCGTACTCGAT
>bc25mer_18359|bc25mer_18360
TGAGTCATGCTTAGAAGCGCTCACC	ATTAGCCTACCCACAACAAGCTTAG
>bc25mer_18361|bc25mer_18367
GTCATGCAGTGCTTTTCCGCTACCC	GTGTAGTATGTGCCAATACTAGCTC
>bc25mer_18365|bc25mer_18368
CAAGGCTTAAGTCCATCGCAATAAG	CCAGCAATCCCGACCCAATCTGATG
>bc25mer_18369|bc25mer_18370
CACGATAAACATTGCTGCCTCCAAT	CTAGGGAGTAGCGTTACTACCGTGA
>bc25mer_18372|bc25mer_18373
CATGGGTCTTACTACCGTGACACGG	TCAGTGGCGGTTCAGGCAAAGGATC
>bc25mer_18374|bc25mer_18375
GCATCGTGTAGCTCCGTGCGGATTT	GACTTGTATGACTCCCAGGATTAGT
>bc25mer_18376|bc25mer_18377
TACTGACAGTTAGGACGAGCGTTCG	AGTATCCGGCTTTCATCGTGGTGGG
>bc25mer_18378|bc25mer_18379
TGCGGTTGCGTCAAATATCGTGTGT	TCGGTGTCCCATGTTGCCGATCTTC
>bc25mer_18380|bc25mer_18381
TTCCTGGTATAGGTTTACGATCCCG	CATGTTTTCGAATTACAGCTTGCCG
>bc25mer_18382|bc25mer_18383
GGGGTAACGCACAACGGGTTTCGTA	GGGCCGATGTTGTATTACAGCAATC
>bc25mer_18384|bc25mer_18385
AGTGGTGAATTAAGTGTCGCTAGTT	GCTGTGCGCAACGCTCTATCATCTT
>bc25mer_18387|bc25mer_18388
GTCTCCCATGTCAATGGTTTCGTGA	CAATGAAGTGTTCACATGTGCGCCA
>bc25mer_18389|bc25mer_18390
GTTCGTTATTCTTACTTATGGCCTG	GGCGGAGTAAGCTTCGACTACACGT
>bc25mer_18391|bc25mer_18392
CCTAGATACAGGGGAGATCCTCGCG	AGTAATCAGCTCGGGTTAGTGGCAC
>bc25mer_18394|bc25mer_18395
GCTTCGCTGCACCAGGCCTAAGTAT	ACGTCAGTTGTGAATGTGCTTCACG
>bc25mer_18396|bc25mer_18397
AAGTAGATCGACACGGCCCAAATTA	GGTGAAATTTTAGACCCTTTCCACT
>bc25mer_18398|bc25mer_18399
AGTTACTCCCTCGCCTCGTGTCATG	CACAATATTTGCTACGCCGTCATGT
>bc25mer_18400|bc25mer_18401
TACAGGGATCGTATAGCGTTCACTT	GTTAGGATCTGGGCATCTCAACTGC
>bc25mer_18402|bc25mer_18405
CTGGTCGGTTTATATGCTCCTATAG	ATGGTGCCATGCCTCTTCGAAAGTA
>bc25mer_18404|bc25mer_18406
GCTTCACGACTTAATGTTCGTAGGG	ATATTTGTTCCCAGCTTGCGTGAGG
>bc25mer_18407|bc25mer_18408
TCTGTTCGATATATGCGTACTCAAC	ATTTAATTCACAACCACACTCACCG
>bc25mer_18409|bc25mer_18412
CGAGAGGTGGACATAGAATGTGACG	TTTTCTGGCCCTGTGCTACGTTTTA
>bc25mer_18413|bc25mer_18414
TAGTGGGCCTACGTACAACCTGGAC	TCTGGCACCGGGCGATTAATTGTAA
>bc25mer_18415|bc25mer_18418
GCGGGGATAAGGCATACTCAATGTC	TTCCTGTCAGGTAAACCCGAGGATT
>bc25mer_18417|bc25mer_18419
GAGTAAGTACAGTCGTGCCATGAAT	TAGACGTTAACATAGCTGGGCTGCC
>bc25mer_18420|bc25mer_18421
GATAGGTGTCGATTTCCGAGGCACT	ACGTGGTACGATTGGCAACGACCAC
>bc25mer_18422|bc25mer_18425
ACAGGATTTATGACACTCGACCCGC	GACTTAGACTGTTCTGGCCATTTGT
>bc25mer_18424|bc25mer_18426
ATTGGCCCCGAATGGGAGTCGATTT	GGTATTTAGCCCATAAACACAGCGA
>bc25mer_18428|bc25mer_18429
AGCCAAGGTATCCTTCATGGTAGCT	GTATCTCCAGTACGCATACAGGGCA
>bc25mer_18430|bc25mer_18431
TTTGGACTTTCAGGGTGGCTTGCTT	AGAAGCTTCTCCACGATCGCTTGAA
>bc25mer_18432|bc25mer_18433
ATTTTAACTGCCCCGAACCAAGTAC	CCTGAAGCACATCGCTCTTAGAGCT
>bc25mer_18435|bc25mer_18436
TCCTCGCCACTAAATCTTAAGAGTA	CAGGTTGAGTCACTAAGTTACTCGG
>bc25mer_18437|bc25mer_18438
GGTGACGTACAAGCAGACACGCCTT	CTTTCGTCGTGTTATGGGTACCCTT
>bc25mer_18439|bc25mer_18440
CAAGATCAGTCTAACTTGGTGGCAT	ACAGAGTCCCTGGTTCGCTGTTGAA
>bc25mer_18441|bc25mer_18442
AGTATTAGCGGGGTCAACCCGGTAT	AGCATGACCATATACTTCGGTTTCA
>bc25mer_18443|bc25mer_18444
GGCAGGGAACTGATCTAATTTAAGG	CACTATAAATCCGAGCGTGACGTTC
>bc25mer_18445|bc25mer_18446
GGCAGCGTGTAGCATTTACCAGGGT	TAGAGCCGATCTCTCGCTGTTTGGG
>bc25mer_18447|bc25mer_18448
ATGTTCTTTTAGGAAGCGAGCTTGG	CTGAACACCAGATTAGCCGATACTG
>bc25mer_18449|bc25mer_18451
TTAGCATTCGTGAGACGGCTTGACC	AGTTGACCGACGTTTAGGACGATCT
>bc25mer_18452|bc25mer_18453
GACTGTGCATGCCTCATATGCGGTG	TACAAGTGGCCGCTTTGGTCAAGTA
>bc25mer_18454|bc25mer_18455
GGTCCAAGGTACGGGCGATCATAAT	ACCTGAGGTTTTGGTAACGAGAGCC
>bc25mer_18457|bc25mer_18458
GACAGTGACACCTCACCTCCCTTAT	TAGTTGGGGACGGTCCTCCAAAATA
>bc25mer_18459|bc25mer_18460
TAACATAGAGTCCTACGCCGCCCTG	ATCGGGGAGGTGCTATAAGCAATGC
>bc25mer_18461|bc25mer_18462
CGTTAGACTGACGAAGTTCTCCAAT	GCTTCTAAATCGTTGTTCGATGAAC
>bc25mer_18464|bc25mer_18465
CCTTTTAGTTGATACGTCTTTGGGA	GGTCTGAAACCTCCGATATTACATG
>bc25mer_18466|bc25mer_18467
GACGCAATGTCACCCGTGGTTTAGT	AACACGACATAAGTGCAGACGTAAA
>bc25mer_18468|bc25mer_18469
TAACTTATCGAGATGCTCGCTGAGT	GTGCCGTTTAGCCGCTAGGTGATCA
>bc25mer_18470|bc25mer_18471
TGTAGCGTTCCTTTGACTACGGTTA	GCACAGTATAGCGGCATGGAACTCG
>bc25mer_18472|bc25mer_18473
CGCGGTAAAGCAGCCCTAATCACAC	TGTTTTCCGGCCCAAAATGCAGTGG
>bc25mer_18474|bc25mer_18475
TAACATTTACCTACAGGTGCGCTTT	CGTGTACAAGGAACTACGCTTCTAC
>bc25mer_18477|bc25mer_18478
TATATCCTGAACATGCCGCGTTTGA	CAAAGGGTTTGCTGCGAGACTGAAC
>bc25mer_18479|bc25mer_18480
GTACTACCCCGTTGGCATGCTGTAT	AAACCTCGCCATAGTAAGTCAGCAG
>bc25mer_18481|bc25mer_18484
AATGCTTGCTGGCTTTGAGAACCCC	ATTAGTATTTAGGCCTGCGCTGCTT
>bc25mer_18485|bc25mer_18486
CCTTGGGAACTCTAACACAGGTCCG	GAGGGTAATAGTCTGCGCTCCAGCT
>bc25mer_18487|bc25mer_18488
TTGGGCGCACTGTTATCGCACAAAT	CATTTACGTGGTCCTCGTTCGTTTT
>bc25mer_18489|bc25mer_18490
ATCGGTAACTGTGACACCTTAGAGG	GAGCGTGACTGAGCTATCTGCAGTC
>bc25mer_18491|bc25mer_18493
CAAAGGTTCACACGATGTTGCGGCA	TATTCCCGACATGATAGTGGTATCG
>bc25mer_18494|bc25mer_18495
CGACACTCTATTAAGGCTCAGGCCT	ACTTAGAAAGTTGCGCGATTCCCCT
>bc25mer_18496|bc25mer_18497
GTTAGTCGGATACAGGTAACAGGGG	CGTCAGGTTGGGTCCACGTCTAACT
>bc25mer_18498|bc25mer_18499
TGCTAAAATCTCGGAGGCTCGCTGT	TAGGACCGGATTGGCGGTTAATAGT
>bc25mer_18500|bc25mer_18501
AGCACAGTAATTCGAGTGCAGGGCC	CTCAAGCTCGTCTTGCTGACTAGGA
>bc25mer_18502|bc25mer_18505
TCGGATCGTTATGACTTGCCCGTCT	CATCTGAATTACGCTTATTTGGCAA
>bc25mer_18504|bc25mer_18506
GTCTATCTTATATGCTACTCTCGGG	GATCGATTCCCCGCCTCCACCATAG
>bc25mer_18507|bc25mer_18508
TGAACGGTTTGGGCCACGTATTCTG	ATGACGATCGGGTTACTTCGGGACA
>bc25mer_18510|bc25mer_18511
ACACATCAAGATGTACGCTCGCAGG	TCTCTTGTTACCTTTCCGACAATGG
>bc25mer_18512|bc25mer_18513
ATAGCTGGCGTTTGCCTACTGTATA	TCCTAAGATATCCACCTGACATTGT
>bc25mer_18514|bc25mer_18517
AATGCGTTTACTAACTCCCGAGGCT	GAGCAACCTCATTCGCCTCAACCTG
>bc25mer_18516|bc25mer_18520
CAGGAGAGGCAACCTGGGTTAGATG	GTGCCCAAATCAAGGGACCCTAGTA
>bc25mer_18519|bc25mer_18521
TCGTTGGATTCTCCGGCTGGAGATA	CTAGGAGAGCGGTATGCTTACCTTC
>bc25mer_18522|bc25mer_18523
ACAATCAAGTCGCCGTACTGGGTTG	AACATGTGCGCTGATTCATAGACTT
>bc25mer_18524|bc25mer_18525
TATACGGTAAATTGTCCCTCCGATG	TATTTCTGGCAAGGAGCATGACCTT
>bc25mer_18527|bc25mer_18528
AGCGGCAGTAATCAGTGTGTACGCA	CGCCGATCATAAATAGGAAACCCCT
>bc25mer_18529|bc25mer_18530
CCACGGAAATTGGGAGAAGCAACTG	ACAGGCAGGAGCCTCTTGTAAGTGT
>bc25mer_18531|bc25mer_18532
AATTAATCGCTCCTTCGGGTCTAAT	GGTTACGAATTGGAACTAGCTTTCC
>bc25mer_18533|bc25mer_18535
CTATTTCGGAATACTATGGACCTGT	GAGGTTCAGTCATTCAGGGCTCAAC
>bc25mer_18537|bc25mer_18538
GAACGTTGGACTTTCGCGATTTCAG	ACTCAACTGGCCATTGCGCAAAGTG
>bc25mer_18539|bc25mer_18540
CTATAGCTAGACCGGACTCATCGTT	CCGATGTCACTCTATCTCGTGAAAT
>bc25mer_18541|bc25mer_18542
AAGGAGCATTTCGGGCTGCTTACCA	TAGACATGCACTTGGTAGCAAAGCG
>bc25mer_18543|bc25mer_18544
TTGTTCAACTGTGGTTACCCTATTA	TACTCGATTCCGTGGGGACTGTCTG
>bc25mer_18545|bc25mer_18546
AACATTTCGTATGCCGTCGGTGACA	ATAACCTAGTCCCAAGGAGATCGGT
>bc25mer_18547|bc25mer_18548
GCTATAGCTTCTCTGTTCCGATTTA	GAGATTCACGCCCTCATGAGGACAG
>bc25mer_18549|bc25mer_18552
CCTGAAAACGGGGCACCGAAGTAAT	TTCATTAGGCCAGGGCGGTGTCAAT
>bc25mer_18551|bc25mer_18553
TATCGGTCACGGAGCGACACTAGTA	TAGTTTCGCAATCTCCGACCGGTAG
>bc25mer_18554|bc25mer_18555
GTTGAGCGTGGCTAAGCCGAGTAAA	GTGGCCCGTCAGATCCACCATTAGA
>bc25mer_18556|bc25mer_18557
TCCCAAGTAGATCGTCTAGGCCGCT	TTGAAGTTCACGTGCCGGAGATTGT
>bc25mer_18558|bc25mer_18559
GCAGGTAACTCTAGCTCAGGACGGT	TCTAGGTGCATTCTCTTTTGGACAT
>bc25mer_18560|bc25mer_18561
GGGCAGGCGTATCCGAATACAGTCT	GATAATCATCTTGGGTTTAGTACCC
>bc25mer_18562|bc25mer_18567
GACTTGTCGAAGTCCCGCTATGTAT	GTGATCCTCTCCGGACTTTGCCCTA
>bc25mer_18564|bc25mer_18568
GGCGTACAACCACTATCACTTAGGG	GACTTGGCTTCATGCGGTTACTTTC
>bc25mer_18569|bc25mer_18570
GGGGCGGCGAATGAACAAATGATCT	CGTACGATGTCGTAGTAACCGCTGT
>bc25mer_18571|bc25mer_18574
ACTTAGATACGCTGAGAGGAGCGCC	TGTTAATGGCGGAGTTGCGTCCAAA
>bc25mer_18573|bc25mer_18575
AAGCGCCTCGGTTTGGTATATATGC	CCTGACCACCTCTTCGTCTATAGAT
>bc25mer_18576|bc25mer_18577
TGACTTACGAATTTGCGATCTTCTT	ATGTTTAGATTCTCACTCGGCATCA
>bc25mer_18578|bc25mer_18579
AATGTTTCTTCTGAGGGGCATTTTC	TTTACTTCAGGGTCAATGGCCATTT
>bc25mer_18580|bc25mer_18581
CTGCCCGTGACGAAACAGTCCTTAG	GAAGCGTCCCGGATAAGCTACTTCA
>bc25mer_18583|bc25mer_18584
GTAGATCCAGTGACACGCTGACATG	CTTAGCGAATTTCGGGTGCGTGACC
>bc25mer_18585|bc25mer_18586
TAGTAGAGCTCGCGATGTCCGAGCG	CCGAGAATGTTTAACGGTCGCTACC
>bc25mer_18587|bc25mer_18588
GGCGAATTACATGGTGAACTTTAAC	CGTTCGGGGATACATGAGTAACCGC
>bc25mer_18589|bc25mer_18590
GCTGATAGGACAGCGCTCTTTTGAT	GTTGTCTCAGGCACGTATTCTTACA
>bc25mer_18591|bc25mer_18592
AGGCTAATGTTCCAGGGTACTTCGC	GGGTTCCTCGCTTGGACTTCCATCA
>bc25mer_18593|bc25mer_18594
ATAGGACTCTGAGGCGTACCCATTT	CTTTCGTTTACTCACGCATAGTATT
>bc25mer_18595|bc25mer_18596
AGATATCGACCTGCTACGTATGAAT	GATTTGTCCACTTAGCCTCTTAAAA
>bc25mer_18597|bc25mer_18598
ATATGGGTAGGCTACCACCGCGTAC	GTTACAGTTCATAACCCACTGGTTA
>bc25mer_18599|bc25mer_18600
GTCTGGTTCAATCACTATGCCCATA	GTCGATTATGTCATTCTAGCCTGAG
>bc25mer_18601|bc25mer_18602
TCTTCCGTGAACCAATGTCGTTTGT	GACCAGGATATTCGTACGTGATCGC
>bc25mer_18603|bc25mer_18607
AATCGCCCCGAAAGCACTACGAAAC	CTTCGCGTGTACGCCCGATTAACTC
>bc25mer_18605|bc25mer_18608
ACCGGGGAGTCTATCTGTTGACAGG	CGGGTTATGGTCGTCTAGCCTAGTG
>bc25mer_18609|bc25mer_18610
CATTTTCGCACGGGTGGGAGTAGGT	GTCGTCATTTTAAATGTGCGCGACC
>bc25mer_18611|bc25mer_18612
ACGTCCTTTACTCGCCCTCGTGTTA	ATGAGGATACATGCCTGAGCGCTTG
>bc25mer_18613|bc25mer_18614
ATTGAAGCCACAACGGACCAAGACG	AAACTTGTATCGGATATGTCCTCGT
>bc25mer_18615|bc25mer_18616
GTTCTCAGTTAATCACATATAGGCG	TCTTGATCATTCCTGAAGCTGTGTG
>bc25mer_18617|bc25mer_18620
TAATACCTACGACCTGACCCTACCC	CGTGCCTACATCAGCGCTGTAACAA
>bc25mer_18619|bc25mer_18621
GATATTCATAGCGGGTGCGGCTTGC	GAAGTGGGATCTGTACGTACGGCAC
>bc25mer_18622|bc25mer_18623
GGTCGTGTGCGGTATGTTCCCTTCA	GTTGGGGCTACACCAATTACGTACA
>bc25mer_18624|bc25mer_18625
GTCGTATCATAGTGAATGAGGCCGC	AATGGTTTCACACTTTCCAATGTGG
>bc25mer_18626|bc25mer_18627
GCTGGGAGCGATACTCTCTAATAAT	CGTTGAGCACCGGTCCACCAAAATC
>bc25mer_18628|bc25mer_18629
ATGTGGACAGTGCGCATGAGAAGGT	TAGTCTAGGGCATATTTCCGAACCG
>bc25mer_18630|bc25mer_18631
GTAGCACAGATAAGCTCAACAATGT	AGATGTATTGAGCCCTTCTACGACC
>bc25mer_18632|bc25mer_18633
TAGATGGCGCCGCCTATAGGTGACA	ATCCGAGTTTGCCTACGAAGGTCTG
>bc25mer_18635|bc25mer_18636
TATCCTAGCATTCGTGGTTTACCGA	AAAATTGCGTCCAGGAGTTACTACC
>bc25mer_18638|bc25mer_18642
ACTCTTTTGGCCTTAGAACGGGTAG	TGATTCAACGCTCGGGAGCATTTCG
>bc25mer_18640|bc25mer_18643
CGTCCAACACGATTCGGGAACATCA	ATTGTGGGAAAGGCTCGGAACCATA
>bc25mer_18644|bc25mer_18645
TGCTCTACTACTCACCACACCCATG	TAGAATGCTAGTCCGTTAGCCCGAC
>bc25mer_18646|bc25mer_18649
TCTCACAGCACTACTCTAGTCGTCA	ATATGAGGCAGCGTCTTAGCTCACC
>bc25mer_18648|bc25mer_18650
TTACCGACACATAGCGCTACGTGTT	TGGAGTTATTGCCCGACTAACGCAC
>bc25mer_18651|bc25mer_18652
CCGATAGTGTGCCTTCTATACTGCT	TAGCTATACTAAGTGGCGCATTCGC
>bc25mer_18654|bc25mer_18655
CTGGATTGGTATTTGCGTTGCTGCC	TCGCCGTCGGGAGCTCAATAGTACA
>bc25mer_18656|bc25mer_18657
GAGTTGGTGAATCGTCAAACCTCGG	GCTTCGGCGCTCGCCATAATATATT
>bc25mer_18658|bc25mer_18659
GGAACGCTCTGAACCCAGGAACATG	GACGATTGATCTCATGCGGCTTGAA
>bc25mer_18660|bc25mer_18661
ACGATTTGGGTCCGTTAGCGAATAC	GTCGATTTGCTCAGAAAGCCTTGCT
>bc25mer_18662|bc25mer_18663
CTGCTCACATCACGCGAGAGCTCAG	ATATGGGCCTCATTTTCCGCGAATT
>bc25mer_18664|bc25mer_18665
ACATCACTTCCGTTGATGGTAGAGG	TCGTCGTGAGTGGTAGCACATACTG
>bc25mer_18666|bc25mer_18667
AGAGGTCCATTAGTGGTAGATGTTT	GACACGCCTGCTAACCAGGGAGTAG
>bc25mer_18668|bc25mer_18669
TCGGATTTGTAGCCGCGTCCCAAAT	TTTCCTTCCGAGTACGCCTCCCTAT
>bc25mer_18670|bc25mer_18671
CAGTTGGCTAAGCGAGTCATATACT	GTTGCTATCTCTTACAGCACGAAGG
>bc25mer_18672|bc25mer_18673
AGCTTCCATCAGTCGGGGTATAAGT	TGTCACGGGACTATTCTTCGGACGT
>bc25mer_18674|bc25mer_18675
ATCATATGCGCGTAGTCGGCATTTG	GATCTGTCTGTTTCCCGCGGTAGTA
>bc25mer_18676|bc25mer_18677
GCGTTCGAAAGACCGTGGTCTTTTG	GGTTACGTGTACGGTTGTCGTCCAA
>bc25mer_18679|bc25mer_18680
TTCGCCTATCCAGATGGAGCGGTAA	CACAGCGGCCATCTAGTTAAGGCTT
>bc25mer_18681|bc25mer_18684
TGTGAATCGTTGATCCCTAGAGCTC	CAAATACACGGTGCCACCGCAGATG
>bc25mer_18683|bc25mer_18685
TAAGACTTTTCAGACCGACGGAGGC	TGTTTAGCTCGATCACATAACTTTC
>bc25mer_18686|bc25mer_18687
ATAGCTGCTTCATCGGCGTGATCGA	GCTGTAATACGATCATCTTCGCGGC
>bc25mer_18688|bc25mer_18689
GGTCGCATAACATGAGGTTAATACA	GAGCCCGGAAGAGCGATGAACTTAG
>bc25mer_18690|bc25mer_18691
GGTGATACATTAGTCCGAACTCCCC	GGGGTTCATAATGTTTTCGAACCTC
>bc25mer_18692|bc25mer_18693
TCGCAGCGACATAGTGGGATATCGT	CCAATTTCGGTTCGCCGTTGAACGT
>bc25mer_18694|bc25mer_18695
ATACGTGAAATCCGGTGCTGCCGAA	ATGGGCACTAGGACTCGTTGAGTCG
>bc25mer_18696|bc25mer_18697
CTACCACTCTGCCCTACCACACTCA	TAAACGGTCACCGTTGGTGTCTGTT
>bc25mer_18699|bc25mer_18700
TCTAGCAGGCGAGTGAGTACTTCAG	GATGACCTGTCATGAGTATGGGCCG
>bc25mer_18701|bc25mer_18702
CGTACGGGAAGCCATACGGTGGTAC	ATGATTAGTTGTTCAATACCCCTGA
>bc25mer_18703|bc25mer_18704
GCAGATGTCCGGAACGGTAGTGTTC	TCACTAACTCTGGGTGCGCTGATAT
>bc25mer_18705|bc25mer_18706
GAGTAACATGTCCCACTAGTGATCG	CTACGCCGATCTTCAGAATCCGACG
>bc25mer_18707|bc25mer_18710
CAAACTCGTAGAAGTACGTCCCCTC	CTGCTTCCAATAAACATAGCCGATC
>bc25mer_18709|bc25mer_18711
GAGCGCATTAAGCCGCTAAGCCATA	CTTGGAAGCCCGTCCCTTGGTTACA
>bc25mer_18712|bc25mer_18715
ATAGTATGAGCCTCGGGTGCGACCA	TTGGAACCGTGCTGATCTCTACTGG
>bc25mer_18714|bc25mer_18716
CGCAACTCGCGCTAAGTTTATCCCA	GAGCTTGAAATACGGGCGTACCCGA
>bc25mer_18717|bc25mer_18718
CGTGTAGCGTCATGCTCATAACACA	GAGAGGTCTACGATGTGTGGTGTAC
>bc25mer_18719|bc25mer_18720
GAGGTTATTTCCCCTCGCTAATCAA	CCTGGCAATATGGGGCCACGTTTTC
>bc25mer_18721|bc25mer_18722
AGACTTATACGCTCACCTTTGAGTT	CCCATCATGCATTACAGTTTCCTAC
>bc25mer_18723|bc25mer_18724
TTAGTGAGACACACGAAGCGTGCTT	GTCTCAGGCTCCTTCCGCAATTTGT
>bc25mer_18726|bc25mer_18727
GATGCGTGTACCACATATTCCAGGT	ACTAACGGGCACTGTGATGTGGTCG
>bc25mer_18728|bc25mer_18729
TTTTAACTTTGAGGCGGCAGACACC	TATAGGTGCGTCCATGACCAATATT
>bc25mer_18730|bc25mer_18731
CCGCCTATCCACTATATTCAGACAG	ATGCCTATATTGCCTCCCTGATTTG
>bc25mer_18732|bc25mer_18733
GACTCAAGATGCCTGGATTCTACGC	GACTGGTTCGACAGTTCAGTCGGAA
>bc25mer_18734|bc25mer_18735
CTTAGAGTACGGGTTATACGCACCA	ATTCGCCTGATAATACCCGATCCAC
>bc25mer_18736|bc25mer_18737
GTCCGATGATGCTTGTGAGTGTCTC	TCTAGGGTATCCCAACGTTGGTTAA
>bc25mer_18738|bc25mer_18739
GGCCTTACTTTATCAGCATCTCAAG	AGAGGCATTCGGTATCGTTGTTCCT
>bc25mer_18740|bc25mer_18741
CGACCGTATACCAATCCTAAATCCT	ACAGGGGTCTTGCCGCTAAACATAC
>bc25mer_18742|bc25mer_18745
ACCTTGCCACACATTTAACATGTCA	ATACTTACACAGCTTGCCCAATCGC
>bc25mer_18746|bc25mer_18747
AGCATATACGGCTACGTCGCTGTTT	TGTATAGGTCCCGCACACGAAGGCA
>bc25mer_18748|bc25mer_18749
AGTGCTTCTGTAGCGATTGACCCCG	GGGTCGAGTAAGAGCAGAGGCCTAC
>bc25mer_18750|bc25mer_18751
TAACTGTCTATTCAAGCCCTAGTGA	TAGGAGTCGGGCCCATTAGTAACTT
>bc25mer_18752|bc25mer_18753
GAAAGGTCATTGTTCCTAACTCCGA	CCTGTCTTAAGGTTCCGAATAAGTG
>bc25mer_18754|bc25mer_18757
GTATGACGCCAATCACGTGTCGTCC	AGTTACCGTAGGTAGGTCACATTTA
>bc25mer_18758|bc25mer_18759
GCCTCTGAACAATTTTCCGCTCGTA	GGTTGAATCCTCACCCGTCAGACGA
>bc25mer_18760|bc25mer_18761
AGACTCAGGTACTATCTCAGCAGTG	CACCAATGGTACGTTACCGCCTTCT
>bc25mer_18762|bc25mer_18763
CGACTGTTCAGTTGCTGGCAAACAC	TTGGGAAGCGAAACCGTTTTCAACG
>bc25mer_18764|bc25mer_18765
TCTAACGGTTAGGCGGAGTACCATA	TCCAGCTCGAAGTACCTTAGGACGG
>bc25mer_18766|bc25mer_18767
TTCAAACCACTAGGTCCCATTGAGG	GCGTTCCACAAGAATTATTGAGGAG
>bc25mer_18768|bc25mer_18769
GGTCTAAGCATTATGGGATTCCGCC	TAGTGCTGGCAAGGGCTATATTCTA
>bc25mer_18770|bc25mer_18771
AACGACGAGTAGAGCTAGGGTTCTC	GGGATTTGGCACCAAAACGGTACTC
>bc25mer_18772|bc25mer_18773
GTACTATGGCGGCATGCACAGATGA	GTGTTGAAATTCCCCGTAAGCGGAA
>bc25mer_18774|bc25mer_18775
TGCGCTTTTAACGGCTTTCCACGAG	TTCCGAAACAGCCTATCAGGTTCGT
>bc25mer_18776|bc25mer_18777
ATGACGCCGCCATCAGAATGTAACT	CCGGCGAATCTTTGTATGTACTCTG
>bc25mer_18778|bc25mer_18779
GATAGTGTCTGAACTTTGCGATCTC	GACTACTACACGGCGGCTTTAAGGT
>bc25mer_18781|bc25mer_18782
TGTTGACCATTTACCAGCTTACTTA	GACTTGGGGATTCAGGCCTCAATAG
>bc25mer_18783|bc25mer_18784
CGGTCAAGTGTCCTAAGCTGGCTAA	CGTCGTCCGCTCGCGTCTAACAATT
>bc25mer_18786|bc25mer_18787
AGCTTCTACAACCGGAGCTATAGCT	GACATGGTTCGAGCTCAGGCTTATA
>bc25mer_18788|bc25mer_18789
CTAGACGAGGCATTAATTGGTAGGT	CCTAGGGGCCTGTTCAAGTCTAGTC
>bc25mer_18791|bc25mer_18792
CAAGAGATCGGCTGACATTTGCCCT	CGTGTTACCGACAGTGAATATGTAG
>bc25mer_18793|bc25mer_18794
TTACTAAGTGGCGGACGACCAGCAT	CTTAGAGGGTACATCTGATCGCTCG
>bc25mer_18795|bc25mer_18796
AAATGGTAGAGCGGGCCTAAAGTTT	AGTGACGAGATATCGCCCTCTTCTG
>bc25mer_18797|bc25mer_18798
AATGTGATTCTCATGTCCCACGTGA	CGTTGACGCCTACCATTATCACTCC
>bc25mer_18799|bc25mer_18800
GACCTCGAATCAGCACAGCGTGAAA	AGCGGGTTATCTAGCGTGAGCAATC
>bc25mer_18801|bc25mer_18802
GTTTGAGTGTCACCTCTCATTATGT	TCGTGCATATATGGGTAATCGTGTT
>bc25mer_18803|bc25mer_18804
TGTTGTTGGTCCTAGTCTCGAACGT	TGCAGGTTTGGTCTGATACGTCCCT
>bc25mer_18805|bc25mer_18806
TGCTAAGTATTTCCTCATCTCACTA	TTATGTAGGCGGCAAGACTTTGTCC
>bc25mer_18807|bc25mer_18808
CACCCAGAGCTGGCGCGTCATATAC	CCCTTGCTATCAGTCATTGGCGTTT
>bc25mer_18809|bc25mer_18810
AGTGAGTATTAGTCGGCAGTGCCTA	GATTTATGACGCTTCCCCTTGAAAT
>bc25mer_18811|bc25mer_18812
CCTTGGCCTTATCACATACTGGAAG	AGTGTTGCCGATGTCAGCTATTTAG
>bc25mer_18813|bc25mer_18816
GCTACACATGTCGATGCTCTGCGGA	TACTAGCTTATACCGCTTGCGATTG
>bc25mer_18815|bc25mer_18817
CTGTCACCTCGGTGGAAAGAGTGAT	GACTTGTGGCCGGTGGCTTGTTCTA
>bc25mer_18819|bc25mer_18820
TATTGCCTCGCCAACTAATTTAGTC	ATCTCATAACAGCAGGGGTGACGCG
>bc25mer_18822|bc25mer_18823
TCCGTTTCAGTGTCCCTGCTATTCT	TACTTCAAGTTGGCGGCACTCTGTC
>bc25mer_18824|bc25mer_18825
CTCACCTGGGCGGTACCAGATTCTT	CAACTCCGGGCAAGCTTGTGATCAG
>bc25mer_18826|bc25mer_18827
GACTGATGCACCCGCGAGATTCGAA	CGCGCGGATTCGGTATGGTATCGTA
>bc25mer_18828|bc25mer_18829
AGGTACGTTAACAGCGTCCTGACAG	GTTGCTTTGCCACCCCTGAAGTGTT
>bc25mer_18830|bc25mer_18831
AGTCCCTATCCAGACCTGATAGTGT	CAGCTTGTTTTCCCTCGTGGGGACT
>bc25mer_18832|bc25mer_18833
GGAGAAAGGTTCAGTATTACCCGTC	TTTATACCGGGCACTGGCACTGATT
>bc25mer_18834|bc25mer_18835
TTGCCTGTACGGGGCTTACTGCATT	AGTACTCGTGCCGTATGCTTCGATT
>bc25mer_18836|bc25mer_18838
GAAGGTCGCACCCTATTACCGGTAA	AAGGTCCGAGCTATCTCGTAACGCA
>bc25mer_18839|bc25mer_18840
CAAAGTTGAGGCGCGTATCTTCCCT	TACAGGGTACATCACACGTGGAGCG
>bc25mer_18841|bc25mer_18842
TGCCCAAGAACTGGGTACAAGCATT	GAATATTCGTGGTAATCCCTCGCAG
>bc25mer_18843|bc25mer_18844
AATTGCGTTCAACCGACTAGAGCAT	GTTTCGAGATGCCAAAGACCGATTT
>bc25mer_18845|bc25mer_18846
CTACCCATGTTTAGAGGATCAGATG	GGTGGCTTCACGTCATACGTATGCT
>bc25mer_18847|bc25mer_18848
TTACGGTTTAACACCCCTTAATGGT	CCCTCGATCGGTTCTTCTACGTAGA
>bc25mer_18849|bc25mer_18850
CCTATGAAGTTCGGCTCGTTTTGGC	ACCCAAAGCGCCTGATGGACTATAT
>bc25mer_18853|bc25mer_18854
TGCTTTGCTGGGCTAGTCCTTATGA	GTGCAGGGGACGAACATAGGCTTCT
>bc25mer_18855|bc25mer_18856
GATCCAAGGTGCCAATTTCGTAGAG	ATATGCACATACGGGGCCTGCTTTA
>bc25mer_18857|bc25mer_18858
GTCATGGGAACCTGATAGCTCACTG	GAGAGGAGTTACCAGCTGCGTTTCA
>bc25mer_18860|bc25mer_18863
GATATGATTCCCCTATACGTGCTTT	ATGTGACACTCTGGGCCCTATGATA
>bc25mer_18862|bc25mer_18864
ACTGCTTACCGGGATACAATCGCCC	CTCGGGTTTTGCCTTTCCGGTGATC
>bc25mer_18865|bc25mer_18866
AGAATTGGTACCTTACACTCTGCGA	ACAGGGTAATTTGAACTGCGCCGTT
>bc25mer_18867|bc25mer_18868
TGTGAGAATTGACTCGATCGTTACC	TTGGGGTGTCCGCAACGTATTTTCA
>bc25mer_18869|bc25mer_18870
GTATCCGAGTCGCGCTTTGATCGAA	TTAGTATCGGTCAGACAATTCCGCT
>bc25mer_18871|bc25mer_18872
GGGTTACTCAGACGGAAATGCATCT	AATCTGTGATTTAGAATGCCCGCAT
>bc25mer_18873|bc25mer_18874
CTGAGTATCTTATCTGACCTTCGTC	TACAAATAGTGTCCGTGTCTAACTC
>bc25mer_18875|bc25mer_18876
TGTATTCATTCCCTGATGTAGCGTA	GATGGACAACGTGTTCTTGTACCGT
>bc25mer_18877|bc25mer_18878
AAACTGCTTACCTCATTAGCGGAAC	CATGTGCGAATTAGACACCGGACTA
>bc25mer_18880|bc25mer_18881
CGGGAAACTATTGAATGGGAACTTG	TTGACTATATCCAAGTCACGGGCAC
>bc25mer_18882|bc25mer_18883
AGCTGAGTGGCTTGACCAAGCATTT	TGCATCTGAGATGAGCCCTCGTAGA
>bc25mer_18886|bc25mer_18887
TGGGGACTATTCCACGTTCGCGAAA	GGGGTGTAGCAATGAGTTTCACCCT
>bc25mer_18891|bc25mer_18892
CTTTATGCGTTACATGCTAAGCCGT	CTATCCTCGCCCGAATTTACCTCGG
>bc25mer_18894|bc25mer_18895
GTATGCCCAAGTCTGCGCACCTAAT	CTTTGCTGATGCGTCGAAACCAAAT
>bc25mer_18896|bc25mer_18897
ATTTAGGATCAGTAACCTATCCCTC	TTAGCAAGGTCTAGCTGGACGAGCG
>bc25mer_18899|bc25mer_18902
GCATAGTGGAGCCGATTAGTTCACT	TGGGATTAAGATTGCCAGCACTCTG
>bc25mer_18901|bc25mer_18905
AGGATTTTAGCCAACGAGCTCGGCG	CATGTTGGCTACCGAGTTGTCCGAG
>bc25mer_18904|bc25mer_18906
TAGCTGCTTTTGCCCCACGTGGATT	GCAATTCTAGCTAGGGGCATCATAG
>bc25mer_18908|bc25mer_18909
TGATATGACCTCAGCCTTTGACGGC	CATGCAGGTTTTCTCCGAGGGCATG
>bc25mer_18910|bc25mer_18911
CCTCATACTGAAATCGCGGGCAGCA	GCTGGGTAGCTCTATGTAGCTGCTC
>bc25mer_18912|bc25mer_18913
ATCTGTAATATGGCTGACCCGTCCG	CATTTAGGCTTACTCTCGTCCGAGT
>bc25mer_18914|bc25mer_18915
TGGGGACTCTCCAATATAACCGGGC	CAAACGGTAATCCCTTGGGGTGGTG
>bc25mer_18916|bc25mer_18917
GCTCAGTAACATTCTAGGCCCATAC	TCTCAAATGGCATCGTCGTTAATAT
>bc25mer_18919|bc25mer_18920
CCAGTGATAGCCCTCGCTATGTATT	CTCAGGTATAGGCGCAGCCGTAGAG
>bc25mer_18921|bc25mer_18922
TGTGTCCTTAGACTTCCCGTATCTT	AGTTCTGCTAAATAAGACCTTCCGT
>bc25mer_18923|bc25mer_18924
GGGTGTCAAAGTCGTCTCCTGTAAT	GATAATGCAGACAGGCTCCGCTGTA
>bc25mer_18925|bc25mer_18926
GTGTGGATCGGACTTTCAACTCGGC	CATAGCAGAGTCGTGGTTAGTGAGC
>bc25mer_18927|bc25mer_18928
GGACCTTAAGATGACAATGGCACCG	AATACTAGGTGCGCCGGGGAACATG
>bc25mer_18929|bc25mer_18930
AGCTTGGTAAATGCATTGCGCCTAG	CGTGAGCGAGTCGATATCTCTGAGG
>bc25mer_18932|bc25mer_18933
AAGTTCGATGCTCCTCGGTTCCGTT	ATATACCTTACAGGCTTCAGACGCT
>bc25mer_18934|bc25mer_18935
TGTCGTTCTTGACTACCCACATAAG	GCTATCGCGCTTCACAGAGTCTGGT
>bc25mer_18937|bc25mer_18938
CTGACAGCTACACGGGTCAAGCGTT	TCTATTCTTACCATCGGCTCTTGCG
>bc25mer_18939|bc25mer_18940
GATTGTCTTTTGTGCCCGCCTACGG	GGTTTCCAAGTTGCGGGATTCACTC
>bc25mer_18941|bc25mer_18942
ATTAAGGTCTTGCCGTGTTCGTGTC	TGATATACAAGGCGCGCACGAGGTT
>bc25mer_18943|bc25mer_18944
AATTATGAGTTTCGGACCCGCCCGG	ACTCGAAGTTCCCCAGTGATGTAGT
>bc25mer_18945|bc25mer_18947
AGATTTCGCAATTACCGGAGGGGCT	CATTTGTAATTTAGCGGCGTCGGTC
>bc25mer_18948|bc25mer_18949
AGCAAGTGACTGGTCTAAGTTCCAG	CCTTGTAGTACTGGGGACCCGGTAC
>bc25mer_18951|bc25mer_18956
TATGGCTGAGCAGGGAAACCTCTTG	TGCTGTGTATTGTGAGTCACTCACC
>bc25mer_18955|bc25mer_18959
TATACCACCGCGCAGTACGCAATTA	GAAATTGCTCGTTACGGACGTGCGC
>bc25mer_18958|bc25mer_18960
CCTCCTTTGGCACGCTTGATTCACA	AGGTAGTAACGTGTCCGCTGCGTGA
>bc25mer_18961|bc25mer_18962
GTAATGCTCGATAGTCACTGGGCTA	CTGTTGAGGGAGCTCTTAGTCTAAA
>bc25mer_18963|bc25mer_18964
GTCTTTTCTGTTTAGGCTCTTGTCA	AATTGTTTCCTGACTCCCTTCATAG
>bc25mer_18965|bc25mer_18968
ATGCCGCAGTTCCGTATAACAAACT	CGCAGCCGACAAGGTTTTACAAACC
>bc25mer_18967|bc25mer_18969
AGATGAGTTCCAATGTTTCAACCCT	TGGGAGAGCCCACTTGAGTCATTAG
>bc25mer_18970|bc25mer_18971
TCTGTGTTTATCGATCACCGGATCT	ATATATACTCGCATCTTATCTGCGG
>bc25mer_18973|bc25mer_18974
AGCTTCGCCTATGCTCCTTACATGA	GATTTTGTACACCCCTTTGTATTCC
>bc25mer_18976|bc25mer_18977
CGTTAAAGTACGGTTGGGCATGCCG	TTTTGGCTTATGGACGGGCGTTCTG
>bc25mer_18978|bc25mer_18979
GTCAGCATTTAAATCGCGCATTTAT	TCTTTGGATCTATACGGCACGGAGT
>bc25mer_18980|bc25mer_18981
CGCTTTCGATGCTAGACTGGGAACC	TCGCGAATGCCTTTGCCTGTAGGTT
>bc25mer_18982|bc25mer_18983
CATGTGAGATCCCTCGTGCACTAAG	GCAAGGAGGGTCGTGGATTTTCACC
>bc25mer_18984|bc25mer_18985
GGGTACGCAATTCCAGTCGATATGC	AGCTTGAGGCGAGATCCCATTCTGG
>bc25mer_18986|bc25mer_18987
AGGAACGTATTATCTCGCTTCTACT	GTCTCCCGGAACTGTATCATAAGGA
>bc25mer_18988|bc25mer_18989
TCTGTACTAACCATTCCGTGATGTC	ACTTGGGTCGTGGATACTAAGCAAC
>bc25mer_18990|bc25mer_18992
AAATTCAGCGGGCTTACGCAGCGTA	CGTAAGTTGACACGCTGTGTATACC
>bc25mer_18993|bc25mer_18994
TATCCGGCTTATACACTGGTTCGAC	CTGTTAATTTGGGCTCCCGGACCTG
>bc25mer_18996|bc25mer_18997
GATTAGTGCGTGCAGTGACTCCAGT	TCCTGAGCGGATCTCGAACTTGGAC
>bc25mer_18998|bc25mer_18999
ATTAGCGTCGTTCGGGTACGAGTCC	GCGCTTGAGTAGTCACTTTCAAGTT
>bc25mer_19000|bc25mer_19001
TGAGCTACTAGCGCTGTTCGACCAT	AGAGAAGCCCCGACTCATGAAAAGG
>bc25mer_19002|bc25mer_19006
TTTGGGAATCATTCCTTCTCGCACT	TGTTATCCGAACACACAGGCAGGGT
>bc25mer_19004|bc25mer_19007
AATCTTTGAATCCCCTGGGATACTA	ATACAATAATGAGGCGCGGACACTA
>bc25mer_19009|bc25mer_19010
CGCCACTATTTAGACCTGGATTGTC	ATCGAGTCGTTCGACTGCTTCAACT
>bc25mer_19011|bc25mer_19014
TTTCATCTGACGCTTCCGAAGGTGG	TCCCGCGTAAGTATATTAGAATCCG
>bc25mer_19013|bc25mer_19015
CTGGGGATACCTTCTTATTGAGCGA	GTATCGCTACTGCTAACACAGAGAT
>bc25mer_19016|bc25mer_19017
GCGTCATGTAGGCCCGGTAGGATTA	GCCGTACGAGCTTGCCACTTTATTA
>bc25mer_19019|bc25mer_19020
GGCTACGTGTTCGGCCATTGCTTAT	TTCTGCTTTGGGCATGCTACACCAA
>bc25mer_19021|bc25mer_19022
CGAATTGTATCCTCGCCACGACCTA	TAACCGACCTCTGACAACCACACCC
>bc25mer_19023|bc25mer_19024
GTAGCTTCGACTTGTATGAATCTCA	GAGCATATGTCACGCCGCAGACTGA
>bc25mer_19025|bc25mer_19026
TAGTGCATCGGCTACGAATACAGTT	GCCGGGATAACCAGTCTCTTGAAGC
>bc25mer_19027|bc25mer_19028
GAGGCGACCTTGTGTTCTCCCATTG	CGTACAGGTTCGAGGTACGTCATGG
>bc25mer_19029|bc25mer_19030
CAGCTAGACAATATCTCCCGATCGC	GTTTCCATGGCGGTACTGGTATTTC
>bc25mer_19032|bc25mer_19035
TCGATCGTGAGAGTAGAGGCCCTGG	GCTGTGGATTGTTGCCAACTCATAA
>bc25mer_19034|bc25mer_19036
TTTGTCGCTACCTCATCTAAATTAC	ATCTTAAGTTTGCGTTTAGGGCCCA
>bc25mer_19037|bc25mer_19040
ACAAAACCACAGCGATATCCTCCTA	GGACGCAGTTAGGCCTTGTGTCGTT
>bc25mer_19039|bc25mer_19041
GGTAGTAGTGCGGCTCGCATTAAGG	AGTTATCCAGTATCACGCGACCGCA
>bc25mer_19042|bc25mer_19043
AATCCGCTAAAGGGGAGCTACATTT	TGGCTGGATTTGACGAAACTGCGCA
>bc25mer_19044|bc25mer_19045
GAGACGTCTAATTGTGTAGGCCCGA	CGGAGGTTATGCTTCAACTAGGAGT
>bc25mer_19046|bc25mer_19047
CGCTAGGTGGGTTCACTCGACCTAT	ACTTTCGATTGGGTTCTCGTCAGAC
>bc25mer_19048|bc25mer_19049
CCTTTGATTGGGTTGGGGTACGTCC	GAGTGCCTTTGGTTTATGTCGTTCC
>bc25mer_19050|bc25mer_19051
CTATGAAAGCTCGGTGCTGCCAAGT	TCAAGTCGCCGACAGTTTCTCTAGA
>bc25mer_19052|bc25mer_19053
ATTATCATAATTCGCGTGGTCCTGT	CTGCCTCTGCACTTTTGTGATAACA
>bc25mer_19054|bc25mer_19055
GTAATTCTATCCGTCGCGTTTTGAT	GCTTGTATACTACGACTGTGCTATC
>bc25mer_19056|bc25mer_19057
GAATAATTCACCGATTAGCCTAGTG	GCTTGTACAATGCGCCTTTAGCCGG
>bc25mer_19058|bc25mer_19059
TTATCCGGGCAGCCAAGCTATTGAG	GGTGACTTTAGGATCGAGCGTTCAC
>bc25mer_19060|bc25mer_19061
TGTGGTTTGCTTATACTACGTCGAT	GACTGTGAGGGCATAATCCCTCCAG
>bc25mer_19062|bc25mer_19063
CCTATACCGCATTTCGAGTCCATCT	GACTTGTGAGGCTTTACCAGTCCCT
>bc25mer_19065|bc25mer_19066
TAAGATCGCATGGCTACGTGTATCC	GTGAGCCATTTGTAGACCTTCCCAT
>bc25mer_19067|bc25mer_19068
GTGAGGTCGCGGTACAGACGTTCAA	GCTTTCTGAGGCCGACTTGTCGTTA
>bc25mer_19069|bc25mer_19070
AATGCTATCTTTGGAACCTTTGGGG	TCTACGTGTTGTTGCTCCGTGTTGT
>bc25mer_19071|bc25mer_19072
TCGATCTTCGTTGGGGCTTCTACGT	GCGGTACTAGGCAAGTGATTCGGCA
>bc25mer_19073|bc25mer_19074
TAAGGCAACTGGGGCTTAGCAGCAG	ATCCCTATCGGTCAACGTATACATT
>bc25mer_19075|bc25mer_19078
GGAATGACGACCGGCTATCGAATTG	CGACTCTATCTCACGAATCCTAATC
>bc25mer_19079|bc25mer_19080
AGCAAAACGGTAAGTCTCAGTGCAG	GGAATATAGCTCGGCGAAGTACAGA
>bc25mer_19081|bc25mer_19082
TGAAATGCCAAAAGACTCGCTCACC	CCAAAAGCCCGCTTTACAGATCCGG
>bc25mer_19083|bc25mer_19084
CAGGGACCTACGGTATGGTGTTACT	GTGTTAGCGCAATCGTTTAGTTGGT
>bc25mer_19085|bc25mer_19086
GATTGGTCCCTAGTTTCATGATCAG	GGCCTGGGGATTCGTATCATCGTCC
>bc25mer_19087|bc25mer_19088
ATGTGTGATACACGCTCTTGTTCAT	CCATTAATTGACCTCGGTCATGGGG
>bc25mer_19089|bc25mer_19090
TGCGCGGAGACAAGACCTCTTTCAG	ATATACCTTTGCCCGACCATGAGGT
>bc25mer_19091|bc25mer_19092
GAATGTCTCCTAAGCTCCGGGGCTA	AGGTGTTAATCCGAAACGGTCCGGC
>bc25mer_19094|bc25mer_19095
AAGGCATCAGTCTATGATCGATGAG	TTACGTAACGATGGGAGTCTACTCA
>bc25mer_19096|bc25mer_19097
ATAGAATAGACTGCACTTCCCCTCG	AGAAGTATTATTTCACCCCGACGCG
>bc25mer_19098|bc25mer_19099
GTGGTTAGCCATGCTCATGGACATA	CTGTGGTATATGAGGCCCCGTAGAA
>bc25mer_19102|bc25mer_19103
CGCCTAGAAGGGACGCCTTGAGATA	CGGCTATATCCAGTAAATGCACTGC
>bc25mer_19104|bc25mer_19105
TTATTACTCGCGCATCTTCGACGAG	TCACTCTGACAGCGAACGTACGACG
>bc25mer_19107|bc25mer_19108
GCGATGCTCGTTGACCCTGTTTGAC	TCGTTGAGAAATCACCGTCTTAGAT
>bc25mer_19109|bc25mer_19110
GCTCCCGGGGTTGAAATGTCTCTTC	TGGACGGTTTGAAAGTTCCTCGACT
>bc25mer_19111|bc25mer_19112
GGGTGTCAACTACCAGTTCTTATTA	CGATTAAGCTTTGAGTCCGCGCTAT
>bc25mer_19114|bc25mer_19115
GGATATTACCGGCGACTCTCCGTGA	GTACCATTAAGTCGCTCATAGGTGG
>bc25mer_19116|bc25mer_19117
CTGGTGTCAAAGCGACTGGTTTACA	TTGGACCGTGAATCCCATATACACA
>bc25mer_19118|bc25mer_19119
CAGAACGCTCAGTTTAGGTGGGTCT	TGGTCAGCCGAACACCCTTATTTAA
>bc25mer_19120|bc25mer_19121
TCATGCTAGGCTTAGGAAGGACCAC	GCTGAGAGGGGCGACAGGTACTTTC
>bc25mer_19122|bc25mer_19123
CTCCGAGCCTGTTCCGTACATTGGA	CGTACGATCGACCTTGATAGCCCAA
>bc25mer_19124|bc25mer_19127
GTAGAGCAATGCCCGCATAATTCTT	ACTACTCTGTTTAGCCCGAACGGTC
>bc25mer_19126|bc25mer_19130
ATCAGTCACCGTGTGAGGCGACATT	TGTGGGTTAACTTCCATACGAAACG
>bc25mer_19131|bc25mer_19132
CGGCTTAAGTTATCCTGACACGGCA	TATCGTAAGGGTCGCTGGACTCTCC
>bc25mer_19133|bc25mer_19134
GCTCTGTTGTAATAACTTCGATCCA	TTACCGGTCTGTGCTCCAAAATTGG
>bc25mer_19135|bc25mer_19136
CATTTTCCCATGCGGTGGGTGGAAC	TTATCTTTCGAACGCCCGGTCGTTA
>bc25mer_19137|bc25mer_19139
TACTGCTGATCTCACTGGCCGTGTG	AAATGGTCCGGCTGGATCTCATTCG
>bc25mer_19140|bc25mer_19141
CACTCGACCTTGGTTAACGTACTAG	GGTGGCGATATAAGCATCTAACTTC
>bc25mer_19142|bc25mer_19145
GTATGCTTCCGCAGTTAGTGTTGAT	ACGGGGAGAGTGTACGTCTTACTAC
>bc25mer_19144|bc25mer_19146
TCTAACACATCTGATACCTTCGCCT	CATGAGAACTTGGAGTGGCTGTGCC
>bc25mer_19147|bc25mer_19148
CACCGTTTGACAAATCACCTTTGAA	CCATCGTGACCAGTTGACTGACAGC
>bc25mer_19149|bc25mer_19150
TGTAAACATCTGACAGCGGCACTAT	CGTTGTTAACTCTCTTTAACTGTGG
>bc25mer_19151|bc25mer_19152
TAACTCGCACTTTGGAATTGGGTTT	ATTGGGTCCACCATTCGATTGCGAC
>bc25mer_19153|bc25mer_19154
CTAGTTCCGGGTTTCCAATACATCA	CTCGTTTTCGTTATCTAGTACCCGT
>bc25mer_19156|bc25mer_19157
GGCTGTATTCCCTTACAGAATGAAT	CATTGTACAGAGTAAGCGTCTATCT
>bc25mer_19158|bc25mer_19159
TTCGCGCTACACTTCATCGCTACGG	GCTGTACTCTACCACCTAAATATTG
>bc25mer_19160|bc25mer_19161
AGTGATGGACGTTCGTCAACACTGA	CACGCCCGAGACGTCTGTTTTAGAC
>bc25mer_19162|bc25mer_19163
GTGTTTTCGTAAGGGTTCACCCCAC	TGCAGTCACACTAATCTCACTCTCT
>bc25mer_19164|bc25mer_19165
TTCGTAGATGCACTTAGCAACGGCT	CAGGGTATTACTGGCAACTTGCGCG
>bc25mer_19166|bc25mer_19167
CTGTGAACCCATAGTTAGTGGCACG	AAAACGTTGTACCGGCTTACTATGT
>bc25mer_19168|bc25mer_19169
AACATACTTATCCGTTAGGCCGTGA	TGTACTGTTTCGCCTAGCGCGAGAA
>bc25mer_19170|bc25mer_19171
GGCATTATGAGTCTACCACTCTAAG	GAATGCTGAATCCCGTTTCCTTACA
>bc25mer_19172|bc25mer_19173
ATTCTCCCGAAACTGACCAATGGAG	ATCTAGCTCCATATGCGGGGACAAG
>bc25mer_19174|bc25mer_19175
GCATTCCGTAATTAGTTCCCGTGCG	GCGGTCATATAGCCTCGGGTTCCTT
>bc25mer_19176|bc25mer_19177
TTGTACTCGTTTGCCCCTCGGGTAG	TACCGTGGACGCACTCCTTTCTGAC
>bc25mer_19180|bc25mer_19183
CTGCTGATGGTTCGAATGGACAAAC	ATCTTGCGTGGATACCCTACTTCGT
>bc25mer_19182|bc25mer_19184
GGAACACTCTGCGTACGCCAATGTG	TACGCGCCTTCACTAGCCAGATACC
>bc25mer_19185|bc25mer_19188
TGTGGACGCTGCCCTAATAGCATTT	AAGCTGCTATTTGCTTAGGTCCGTA
>bc25mer_19187|bc25mer_19189
GGAAAGCGACCTGCTTATCAGACAT	TGGGCTAGTAATCGCACGGTATGGC
>bc25mer_19190|bc25mer_19191
TACATAGACTCCCCGAACCCTTTGG	GCGGATATACTTTTACGACGTCCCT
>bc25mer_19192|bc25mer_19193
ATGTATGATTACTTGGGCCCCGTTG	AATTATCTTGACTGACACTACGGCG
>bc25mer_19194|bc25mer_19195
TGCGGGAGATACCCTGACTACGTTA	AGCTTTCTGTTATGTGTTACCCTCC
>bc25mer_19196|bc25mer_19197
GGAACCAAGATAGCCGCTTGGCTAC	GTATGCAGGTTGTATACGCGGCTCC
>bc25mer_19199|bc25mer_19200
GCTAATCAGTGCGTCCTCGGTAACG	GTGCGGTCGTTAAGGCTTACATACG
>bc25mer_19201|bc25mer_19202
AAGTGTAAACTATTTCGCCGATGCG	CATCTGGGTGTGTTTTACGCAGCTG
>bc25mer_19203|bc25mer_19206
GCGCCAACCATTAACATAGTTTCGA	TTACCCCGCAAATGAGAAGAACAGT
>bc25mer_19205|bc25mer_19207
ACGGATTCAGCGCTACGCAGAGATG	CTGGGTCGTATATGCGGATCGGAAC
>bc25mer_19208|bc25mer_19209
CTACCGGATTCTCACAGACCAGTCA	CGTGAGTGCTAACTTAACGATCCAG
>bc25mer_19210|bc25mer_19211
AACGTGAGATAGAGGCTGGACGCAT	AACATTCGTTTATCGCGCTCCATAG
>bc25mer_19214|bc25mer_19215
GTAGCCTTTTCCTTTGGGGTGGGTC	ACTGATGTCGGAACAGGCAAGACAA
>bc25mer_19216|bc25mer_19217
TCATCATAAAGGCAGCGGCAAAGGC	CACGAGATACCTATAGCGCCGGTTA
>bc25mer_19218|bc25mer_19221
ATCGTGTTTCGAATATTCACTTTCG	TTTTAAGGTTCTGCGACATAGTCCG
>bc25mer_19220|bc25mer_19222
GGTTACATGGCCCGGTCAAAGGTAT	TAACCAAATAGCCGTCAAGTAGCAA
>bc25mer_19223|bc25mer_19224
CACTTCCCGAACAAGGTACATACGA	AGCAGCGGAGGGCCATATTACTTAT
>bc25mer_19226|bc25mer_19227
CCATGGGAGATTTTGTCACTACAGA	TTTCTTATCGGACGTCCATCTCAAT
>bc25mer_19228|bc25mer_19229
CGACAGCTACACTCATTGCTTGTAC	GCGAGAATGGTAAGGCGCAGAAGAT
>bc25mer_19230|bc25mer_19233
GAGTCGCGAGGCTGACGCATGATTA	AAGGACAAGGGCTGACAAAGTCGGT
>bc25mer_19232|bc25mer_19234
CGATGATTTCGTCCTTTGTCTAGAG	TACGTACACAACCCGCTACTAATGG
>bc25mer_19235|bc25mer_19236
CCAATATCGAAATGTGCCCGTATTC	CTGGTAGCGTGTCAGGCGAAGCTAT
>bc25mer_19237|bc25mer_19238
GCTATCCGGCGAAGAGAATGCGATT	TCTTGTCGTGCCCTTCAGCGAAAGA
>bc25mer_19239|bc25mer_19240
TTTTAGCTCAGGTCCAAAGTCCGCA	GTATGCTGCTCTCTCAGTTTGCCGT
>bc25mer_19241|bc25mer_19242
GCATCTACGCGAGTCGTACGGGTAC	TCTAGACTCCCGCCGCATTTTCCTT
>bc25mer_19243|bc25mer_19244
ATTTACTGTCCCATGACGTAGCCGT	GCGTTTGAATCAATCCTTCCTTAGT
>bc25mer_19245|bc25mer_19246
CACTATGCGGACAGTATGCAGCTAG	TGTACTAGGATAGGGGCCTTCATTT
>bc25mer_19247|bc25mer_19248
TCTCTTATGTTTCCGTGGTCCCTAA	GTAGTGGATTTGTCGACCGCGCACT
>bc25mer_19250|bc25mer_19251
ATTCGTTCCACCCTTCGACTGTTAA	AGACGCTATTAAGCTGAGGGCACTC
>bc25mer_19252|bc25mer_19253
AGCGTATGGCGCTTCCTATTCGCAA	GTGAAGAGTGTCAAGGTATGTCGCC
>bc25mer_19254|bc25mer_19257
TCTACGAATGTCCTCGCTTAGTCGT	TCTTAGAGGCTATTCTACGCTTAGG
>bc25mer_19256|bc25mer_19258
AATCAGTTCTTGCCGACGGTGTCGG	AACGATACCAGCAGGCAATTTCTGG
>bc25mer_19259|bc25mer_19260
CTACGTTGTGCCAGTCTTTTATTAT	ATGTATACCGTTCCCCGAAATTTTC
>bc25mer_19261|bc25mer_19262
GACCCAGCATGGTACAATACACAAG	TCCAGGTTAGATGCGGTCGAATTTC
>bc25mer_19263|bc25mer_19266
TTTAGGTATCCTTTCTCCGATGTGA	GAGTGCCAGAGGACATGACTCGAAT
>bc25mer_19265|bc25mer_19267
TTGGTACATATCATGTCATGCGACG	AGGTCTAAAGATCACTTGGCTTCCT
>bc25mer_19269|bc25mer_19272
GTCAGAGATCAGTACTACCCCATGG	CTTGATAGCATGGCCTAGCATGTGC
>bc25mer_19273|bc25mer_19274
TGAGTGCTTTATCATACGTACAACT	AGTTATTGCGGCTTGAACCAATGCT
>bc25mer_19275|bc25mer_19276
GGTTCGTGCCAATTCGGATATCTTG	ATGTGGCTCTGCCCATCGATTTGTC
>bc25mer_19278|bc25mer_19279
CATCATTTGCCGTGCGACCTACCGA	TGAACCAAATTGCCCTCATGCATTG
>bc25mer_19280|bc25mer_19281
GCTGACGATTTAAATTATCCCTAGC	TTCACTGGGGAAAGGCGAACTAGGA
>bc25mer_19282|bc25mer_19283
CCGGTTAAGAATCATTAGGTCCCTC	CGAAGTCTTGCTTAAATTATGTCGC
>bc25mer_19284|bc25mer_19285
TCAGTGGGAGGAATTAGCCATCATT	GAGCTATAGTGGTAAGGTTCGATGA
>bc25mer_19286|bc25mer_19287
AGCACTTTTACGCGGTTAACGTACT	ACACCAACGCGACAAGTGCTCCATA
>bc25mer_19288|bc25mer_19289
GGTCCACAGACTGGCCTTCAATCCT	GGGTGATAGTTGGGTCCCAATTTAG
>bc25mer_19290|bc25mer_19291
AGCCTTCCCAAAGTGAAGTCGCGAA	AAATTGGGGATTTCCCTGGTCTGAC
>bc25mer_19292|bc25mer_19293
TGTTTCCGCTATCACAATGTCCGAT	AAGGCGTCTGATCTACAGTTTGCCG
>bc25mer_19294|bc25mer_19297
GCTGGACTGACTACTCACATGTCTA	TGGCATCATAATGCCCCTGTACCCG
>bc25mer_19296|bc25mer_19298
GGAGCGTCAATGCCAATATGGCAGT	CGTTGCTATGCCCGAGTGTAGCGAT
>bc25mer_19299|bc25mer_19300
CATGGAGTCGTGAACCTCGACTACC	ACCCGAAAGGACTCAGTACTACGCT
>bc25mer_19301|bc25mer_19302
CTGCGTTGTTGATATTGTGGACCTC	GATCCGAGAGTTGTCGAAGGGCACG
>bc25mer_19304|bc25mer_19305
CATGGTATGGTACAAGAGCTGCCAG	AAGTGGGTCCAAGGACTCTAGTCGG
>bc25mer_19306|bc25mer_19307
CCTATAAGTTGGCTTTTAGAGCGAC	GGTCATAAAGTGGCTGGCGCTCTTA
>bc25mer_19308|bc25mer_19309
TAGCTGTTCGTACCTTATACGAATT	TCCGAACACAAGCGACCACGATAGC
>bc25mer_19310|bc25mer_19311
GTGTTCGGAGTGACCGTACCCGAAT	GGAAACCGAGTATTCGCCTCGTGTT
>bc25mer_19313|bc25mer_19314
AACTGGACCAATCGATTTCTTAGGG	GCTAGGTTAGTGAGCGCCAGGATCT
>bc25mer_19315|bc25mer_19316
GCGGTACTGTAGTTTCCTCATATAT	AATTATGCGTTCCAAGCGCCTGTAT
>bc25mer_19317|bc25mer_19318
ATGTCTGACGCGCCTGGGTTAAACA	TTACGAGAGCCGTCCATACTAATCT
>bc25mer_19319|bc25mer_19320
GTATCATTCTACTGTCCTCGCAGGG	AATATCTCTACGCGAGTACTACCTT
>bc25mer_19321|bc25mer_19322
GACTTTCAGTATATGCGAGCCGACG	ACTCGAAGTACTGTCGCATAGTCGT
>bc25mer_19323|bc25mer_19324
GATAACCAGTATAACGCTTCTCCTT	TTAGCCGGTTTCACTAACTCTAGCG
>bc25mer_19325|bc25mer_19326
CAATGAATGCGCGGGTCAGGTATAT	GTATATGGCCGCAACCTGTCTGTCT
>bc25mer_19327|bc25mer_19328
TCACGTGGAACCGGTGCTTCGAATC	CTTTGTATCTAGCTCGCGGCCGTTA
>bc25mer_19330|bc25mer_19331
AATGTTTACTGTCGGGTCGCACAGT	AGGGGCTGTAATTACCTAGCTGCTC
>bc25mer_19332|bc25mer_19333
CGTGCAGCGGATAAGGGTGACTCAT	GGTGTTTACGGTCTGCACCGCTATA
>bc25mer_19334|bc25mer_19335
GGTAGTACCAGACGACAGCCGTGAT	GATATCGTACTCAGTTATCTTTGCG
>bc25mer_19336|bc25mer_19337
TCGCTAGAACAGGTACGGATTTATT	AATCGTGTGGCGTCTGAAGCAAACG
>bc25mer_19338|bc25mer_19339
TGTGATGTATCCGATGGCCTCAGCT	AGTTCCATATTGGGCGGAGAGTATG
>bc25mer_19340|bc25mer_19341
GTTCGATTTCGGTACGACATACCCA	CCATAGTAGACGGCTTACAGTTCTG
>bc25mer_19342|bc25mer_19343
GGTAAATTCGGTCCTGGCCTCTATC	GATGTCTATCTTACTTATGCGACTG
>bc25mer_19344|bc25mer_19345
GCGTGCATTGTTAGAGTCCCTCGTC	GCATTTACCCGAGAGATCAAAGCCC
>bc25mer_19346|bc25mer_19347
ATCTTGGTTATTCGACAGAGGACAC	CGTGCTCTCGCATAAGCACTACCAT
>bc25mer_19348|bc25mer_19349
GTTCCAGCCTACGTTGCTGTATTGG	GTATCTCTATGTTCGCGGAATGCAT
>bc25mer_19350|bc25mer_19351
CAGGTATGGGATCTTACGAGCCTCC	CTGAAAGTCGGAGACTCGTCCCACT
>bc25mer_19352|bc25mer_19353
GGCGTAGACAGCCAATCACATTTTC	GTCGGGCTTGTCAACCATCATCAAT
>bc25mer_19356|bc25mer_19357
CATGGGAGGTGATACTAACGCCGCA	CTGCTGCGGTAGGTAATGTTTGTAT
>bc25mer_19358|bc25mer_19359
CAGTTGGTACGGCCAAGGCTCGAAA	CGGTCACACGCCTAACATACCACTT
>bc25mer_19360|bc25mer_19363
TATTAGGGGCATGCGGTTTCACCAC	AGGGCTCTTGTCCTACAGCATTAGT
>bc25mer_19364|bc25mer_19365
GTTGTGTCTCCTAAGATACGGACCT	TCGGTACAGGTCACAGGGGAATCAC
>bc25mer_19366|bc25mer_19367
GATTTTGGTTTCGCCGTTAACCGTA	GGGTTTTAGCTATGGCTGACTGGCA
>bc25mer_19368|bc25mer_19369
GATTCATAGCATATGGGGCTCTCCT	AAGCGCGTATCGCCACATATCCAAA
>bc25mer_19370|bc25mer_19375
TAAAGTGGGCGTTCCTCTAAGGCGA	TGAATTGTTGGACTCTCGCCGAATC
>bc25mer_19372|bc25mer_19376
CATGCATCTCGTTGGCTAGGGAAGC	GAGAACGGGCAGAAACGAACCCAAA
>bc25mer_19377|bc25mer_19378
CGATTTACAACGTAGCGAAGCCTGC	TTTGACTCGACGAAAGCTGTGCGGG
>bc25mer_19379|bc25mer_19380
CAGGGCTTTACGGTGGACCATTACG	TAACTGATCTACCGCGATGAGCGAG
>bc25mer_19381|bc25mer_19382
AATGGCCGTGAGACTCGATTCGATA	GATCAACGGCGGGCAACTAACGATA
>bc25mer_19383|bc25mer_19384
GAACTTTATGCCTTCGGTGCATATT	GTGTGTGACGGGCTAGAGAGACTCC
>bc25mer_19385|bc25mer_19386
CATATGTTATTGGTCATACTGGTCC	GAGGTGCGTTATGAGCCCATCGAGG
>bc25mer_19387|bc25mer_19388
TACGGTAAAACCACGCTCTGTCTTA	ATTCGTGCGCTCAAACTGTGATCCT
>bc25mer_19389|bc25mer_19390
CTTGCGGAATAGGCCGGCTTTAGTC	ACTACGCGAGCTCTCCCTAGTGACT
>bc25mer_19391|bc25mer_19392
GTTATAGACGCTGCCACGCTGATAT	CAAGTGTTCGTCCTCTACGAGGTTG
>bc25mer_19393|bc25mer_19394
CATAAGCTAATTTATGCGTGCCTGA	ATGCTAGGCTCGTTTGGCGCAGAAT
>bc25mer_19395|bc25mer_19396
CCATAATAGACTCCGCTCTCAGCCG	CAATGGCATAGCGTATATCACCGCT
>bc25mer_19397|bc25mer_19398
TAGCTCGGGTACGGACTACCGAGTT	TAGAAGTTGGGCAACCCTCTTGTAT
>bc25mer_19399|bc25mer_19400
AAGCTGACTCGTTTACTCGGTCTAG	TGTGTTCGTAAGTGTCTCGCGGCTC
>bc25mer_19401|bc25mer_19402
CACGGTGGAAATATATCCGCTGAGT	ACAAGTAGCGTATTGTTGCCCGGCA
>bc25mer_19403|bc25mer_19404
ATACTGGGTAGTGCGAGACGATAGG	TACGTAGTTCCGCCGGCCAAGATAA
>bc25mer_19405|bc25mer_19406
ATCACTACCGCCAGTCTATACCCCT	TCGCAGATTCCGGGTGCTAGTACTC
>bc25mer_19407|bc25mer_19408
GTGGTCCTGGGTACCATATGCTACT	TGCGCAAAGTTTCGTGTGGTACTGC
>bc25mer_19409|bc25mer_19410
TCAAATCACGTCTTTCGACTTCATG	ACTGTTTACGACGAAAACGGCTTTC
>bc25mer_19411|bc25mer_19412
CACGTTTGTACGCGCATTTATGATG	TTAATTTTAATGCACCCACTTCCTA
>bc25mer_19413|bc25mer_19414
CACGGAAATTAGTAACTGTCACACC	CCCACAAGGGGTGGATCAATGAATA
>bc25mer_19416|bc25mer_19417
CCCAGGTTTCATTCCGCAATGTACA	TGCGAACCGTTGTTATGAAGTTCTG
>bc25mer_19418|bc25mer_19419
TATGTCTCAGGAATGGGGTGTCTCC	GGATTAATCTACTTGCGGCACCAAT
>bc25mer_19420|bc25mer_19421
GTTTCCGGAACTGTAACCTGGTGTA	GCTGTGCTAGCCTCCAATTTTCAGA
>bc25mer_19425|bc25mer_19426
TGTAGACTGGCTCCTTTACTCCATA	GGCGGGCCTTATCGAAATAATTCAT
>bc25mer_19428|bc25mer_19429
ATGGTTGAGATTGCTACTGAAACCC	AATGGCACGGATATGGATAACCGCG
>bc25mer_19430|bc25mer_19431
CAAACGATTTGGGTCAAGCTGACTC	ACGCCTAAAGTAAGCTTGCTCCCCT
>bc25mer_19432|bc25mer_19433
GGCAATTAACTGGCGTTACCGCGAG	GTTGCTAAGGATCGAACCCGGGATA
>bc25mer_19434|bc25mer_19435
GAATGCGCAATGATCACTTGGTTAT	TGAGCTGGCTTTGACCGATGTCTGG
>bc25mer_19436|bc25mer_19437
CAGCATATAGATGGCTCGGGGCAAC	CCAAGGGGTGTTAGGTCACCTAAAC
>bc25mer_19438|bc25mer_19441
GAGGAGAATTTCGGCGTCGGAACCA	TAGCTAGGTCTTAAGTCCCCTTCTG
>bc25mer_19440|bc25mer_19442
TCTATTAGACCCGTTGGTAACAACT	AACCGACAAGAACAGTGGACTCTAA
>bc25mer_19443|bc25mer_19444
GAAGTTTAGCGAATTAGCCGAGCGC	AGTACTTTGCGTGGAGGGTCCTAGG
>bc25mer_19445|bc25mer_19446
GGATCGTAGGACGTCGTGTTGTGAT	CTAAGGCAGGATTCGTCGATTAAGG
>bc25mer_19447|bc25mer_19450
CATGGAGTCGTTACTCACCCTTGGG	ATCCTTTGCGGTTGCCCTTCTTTAC
>bc25mer_19451|bc25mer_19454
AGGCTTTCTCGACAACCCCATAGGT	AGACGAGTTCTCCGTATTATGTCAT
>bc25mer_19453|bc25mer_19458
GCTCAGTAGGAATTGTCCTGTCGGT	CGTCAACACAAGCCCACACCCTAGT
>bc25mer_19456|bc25mer_19462
TGTAGTACTGGTCGGCGCCTGTTAG	ATCGTGAGACTTATTTCCATACCTA
>bc25mer_19460|bc25mer_19463
CTGTCCCTTGCGACTAATATCATAC	TCGCGTATAGATGTTATCCGTCTCC
>bc25mer_19464|bc25mer_19465
GTAACGTCTTAGCCGATGCCACTTT	CCGATCTAGTTCATAACGGGGCGTC
>bc25mer_19466|bc25mer_19467
GGAAACTGGGTTATCCAACGACTAT	GGTATTCAAAGTGACCTTTCGTCGA
>bc25mer_19468|bc25mer_19469
GGACAACGTGGCCAGGGATTACTAG	AGCTAGCCTCTGGTTATCGCTATAT
>bc25mer_19471|bc25mer_19472
ATGGGTTCTTGTTTAGAGGACACGT	TAGCTCGCTGACTTCAGTGCCTCAA
>bc25mer_19473|bc25mer_19474
GTTAGGATACCTTTTGCCATTACGA	TCTACGTTTGTTCTAACGCCAGGGA
>bc25mer_19475|bc25mer_19476
GACGTGTGCGACCGGTACGATATAG	TACTGGCAAGTCTAACGATGAACTG
>bc25mer_19477|bc25mer_19478
CGAGGCCTGGAAATTGAGCATCACA	TCAGAACATGAGGCTATCCCTATTT
>bc25mer_19479|bc25mer_19480
CGGCGTGAGTATGCTTTTCATATCC	TATACACCTCACCAGCCAAGGGAGC
>bc25mer_19481|bc25mer_19482
CGGCTACGGATACAGTCTCGACTCC	TTATGTTACCATACACGACGACCGT
>bc25mer_19483|bc25mer_19484
TTCTCCGCCAAAGTAGTCCAATACC	TGTCACACTGTACCACTCGAACAAA
>bc25mer_19485|bc25mer_19486
GCTGGGCGTGTAACCATATATCACC	GGAACTCAGTGCAGTCTCTAACTGT
>bc25mer_19487|bc25mer_19488
GATCGTACGTGTTGGCCGAGGACTG	CTATCTCCCTTACCAAATTTCACAC
>bc25mer_19489|bc25mer_19490
GTAAGGTCCCACTTCTGGGTCAAAC	TCTGACGTTTGTATGGGCCACCCAG
>bc25mer_19491|bc25mer_19492
GGATTCTCAGGCAAACAGGTGGCTG	TCTGTTCGGTTATAGGTGCTTGCCC
>bc25mer_19493|bc25mer_19497
GATCACTGGTAAACTAGTCGCTGTT	ACCCACTAATGCGAAATAAACGCCT
>bc25mer_19495|bc25mer_19498
ACGCTATTATCACTCGATAGTCGTA	TGACGAGAGCGGGCACTAACCTTCA
>bc25mer_19499|bc25mer_19500
CGATCGCGTCCAACCATATACCTTG	GCGTTTGTACGACGATTCCGGAAAA
>bc25mer_19501|bc25mer_19502
GTGGGCGTGGGGATACTACAGAACC	ACCTTGAGGGCGGACACGATTAGGA
>bc25mer_19503|bc25mer_19504
AGTGTGGGTGCTCGTTCAACTATCA	CTTCAGGTGACAGTATTGTTCTATC
>bc25mer_19505|bc25mer_19506
TCGGCTCCCCAGAGTGACTTTTGAA	GGCGGTGTCGTACAAGAATACTGAC
>bc25mer_19507|bc25mer_19508
TGCTAGCTGTCCGAACAACGTAATT	CGGTGCGAATCTTACGTGCACATGC
>bc25mer_19509|bc25mer_19510
GCGTATTGGACACCGCGAGTATACT	GTAACTTAGCACCGCTCCCATGCGA
>bc25mer_19512|bc25mer_19513
CATGGATTTTCACGACGTTCGCGGA	CTGTGTAACGGACGTTTATGCTAGA
>bc25mer_19514|bc25mer_19515
GCGCGGCTCTAACTCTAGTTAAAAT	GCGTGCTAAACAGACGGGTAGCCTT
>bc25mer_19517|bc25mer_19518
GTGATTGGCCTTCGCGAATATGACT	CACTAGATGGGTGCGTCCATGGTCT
>bc25mer_19519|bc25mer_19520
CTTGCCATCAACTCAATCGACCAGA	AAACGTATGGGCACTTAGGGCTAGC
>bc25mer_19521|bc25mer_19522
GCAACAATAGTGTGACCTGTGGTTG	TCATATCTTGGGGAGAATTTCCGTT
>bc25mer_19523|bc25mer_19524
GATTCAAGGTTCCTTGCGCCTGGTT	GTTGTCTTAGGTGCACGAGTCTGGA
>bc25mer_19525|bc25mer_19528
TTGCGCTGGATTACAGAACCCATCA	GAAATCTCGTATGTATGCCATTACG
>bc25mer_19527|bc25mer_19529
TCTAGCGATCTGAGAGTGGGGCAAG	CCTACGGAGCGTCCTCTAACTAGAT
>bc25mer_19530|bc25mer_19531
GCCTATTCATAAGACGCCTAGGCGC	CTCAACAGGAACGCTTCTTCCTAGA
>bc25mer_19532|bc25mer_19533
TAACTTACGTGGGTTGTGACGCCAG	TACGGCTGTGTGAGGCAGTCAACAA
>bc25mer_19534|bc25mer_19535
AGGGATAGGTGCCCTCCTTTTACAC	GGAAGATCCAAATTCTATTGTTCCC
>bc25mer_19537|bc25mer_19538
GTATAACGAGGCGAATCACCGCTTA	AGGTTTGGGTATACAGCCTGGCATA
>bc25mer_19539|bc25mer_19540
TCGGTATCTACGCTATTTCCTAAGT	GAGAATAGTGCTCCCCACGATTGTG
>bc25mer_19541|bc25mer_19545
TGTAGAATGTGCCCGGGCTGCTATA	TTCGTTTGAGGGGTCCTGAAACCGG
>bc25mer_19543|bc25mer_19546
TATCTGTTTCGCGCAGTCTGACACT	AAAGACCTGAAGCCATGGAGGAACA
>bc25mer_19547|bc25mer_19550
GTGTGAATATGCTTAGCCCCAGACG	GACTTTACGGCTGTATGAGCCAAGG
>bc25mer_19549|bc25mer_19551
GCGTAGCTAACGTGCTGAGGACTGG	CGTCTGGGACCACTTATCGTGCTTG
>bc25mer_19552|bc25mer_19554
AGTGGATTGGACTGCGGCCTACTTT	TCGATGTTCATTTTACCGCTTAGCC
>bc25mer_19556|bc25mer_19557
CCTCATGAATTACCGTAACCGGCCG	TGATCTACTATATCGGCTCTCGAAG
>bc25mer_19558|bc25mer_19559
TGCTGCTGGATTACGGACTGAATCC	ATTTTACGCGCGTGAGGGCAGTATT
>bc25mer_19560|bc25mer_19561
GGGTAGATAGGCGTAGTTACGTCGA	GAAGTGTAGCACCGACGCTGAAGTC
>bc25mer_19562|bc25mer_19563
CTAATCTTTACCTCTAGCCATGGAT	GTCCACAGAGTCGCCTAAGTGCTCT
>bc25mer_19564|bc25mer_19565
TGGTAGAGCCAAGTCACCTTATCTC	ACCCTGCGGTTTCGATGAGGACTTA
>bc25mer_19566|bc25mer_19567
GCCATAGTTGCTTATATTCTCAGGA	TGGCGTCCTTAACGTCAAAGCCACT
>bc25mer_19568|bc25mer_19569
CATGGGCCGCTTTAACCGGGAATAT	TTACTCTTGGGAGTCCAACTATGCC
>bc25mer_19570|bc25mer_19573
TAGGTGGGTAGATGCGCCCCGATAT	TCGATGAGGGCAATTCTCTGTTCGT
>bc25mer_19572|bc25mer_19574
GCATGGTCACCAGAACGTGAACAAC	TGTCCTGTTTCCAACCGTTACAACA
>bc25mer_19575|bc25mer_19576
CGGTACATATGAAAGACCTTCGCGC	GGTCACATTTCGACATCTATAGTGA
>bc25mer_19578|bc25mer_19579
GTTCCGATTTGCGTACCTCGGTTAG	TATAGGAGTATCGTCAATCAGCTCA
>bc25mer_19580|bc25mer_19581
TGCATACTTGAGGCGACCGGGTTAT	GTTATGGCTGGGAGGATTCTTTAGG
>bc25mer_19582|bc25mer_19583
ACCGAAGGACCTTGATTCGATCAAT	TCGTAGAGGGGATCAGTACAGCACG
>bc25mer_19585|bc25mer_19586
CGACGGTCTGATCATTCCTTAATAC	CTGTACGAGGACTTCCGCCTACCTA
>bc25mer_19587|bc25mer_19588
TCTAACATCGGTTTGTCGTAGTACA	GTTGTAATGCCTTAAACCGTGGTCA
>bc25mer_19589|bc25mer_19590
ATGGTGCGATGCTACGTCGACGATA	CTTCTTATGTAAAACTGGACACCCT
>bc25mer_19591|bc25mer_19592
TCTCGCGCCATCGCTATGTAAGATT	CTCGGTTCCGTTGTGCCCAACATAT
>bc25mer_19593|bc25mer_19594
GATAAATCGCCAGCGGTATTCGGCG	CATCATATTAGGATCGGTCGTCAGA
>bc25mer_19595|bc25mer_19596
GTTAACTTTCCGCCTGTCCCCAGAG	CGACTGAGTAACGACGGACGTGACT
>bc25mer_19597|bc25mer_19598
CAAGTCGTCTGCATGTGAAGAGCAC	CCCTAGGATACAGTGGTCCAAGTTA
>bc25mer_19600|bc25mer_19601
ATTCAGCCTCGTGATGTGAATAAGT	ATCTCATTGTCTATTCCCCGGTATG
>bc25mer_19602|bc25mer_19605
GTAGCTCTAGCTCAAACAGGAGTCG	ATATACCAGGGTTCACGTGGAAGGC
>bc25mer_19604|bc25mer_19606
AACAACTTTTCAAGCGCTGCCTTGT	TGCTGTTACAGCCTCTCATTTATGA
>bc25mer_19607|bc25mer_19608
ATTGTGAGAGTCGGCAAAACCCACG	AGCTCGCAAGCATAGCTTCATATCG
>bc25mer_19609|bc25mer_19610
GTCGAATGGCCCATGCCGATATTGA	GTGGCTGGTAAGTAGTTAAGAGCTC
>bc25mer_19611|bc25mer_19612
CTACGTTCTGCGTTAGTTCAGAGTA	CAGTTAGATATACCCTGACCTGAGC
>bc25mer_19613|bc25mer_19614
GGATACAGAGTCAGGAAGGCGTGCC	AGGCGATCGTGATCCTATCCGTATC
>bc25mer_19616|bc25mer_19617
GCTTCATATTTCTCGGCATGCCAAG	TGTTTGGAATATCGTCTCTGTCAGC
>bc25mer_19618|bc25mer_19621
ATCTGTAGTGCCTATCCAGTGTCAA	GCTGTATCAGTTCTGCGCAAGCTAA
>bc25mer_19620|bc25mer_19622
CCTTCTCCTCCACGCACCGATTTCT	ATGTTGTATTTGGCCAGGGCTTTCC
>bc25mer_19623|bc25mer_19624
TATAGCCTATTCGATCCCTCCCTGG	GTTTGAATGTCCCCTCTACGTTCGA
>bc25mer_19625|bc25mer_19626
CAAATCGTGGAGGGGCCTCTGTTTG	CAGTAAGACTATTTCCTGTCGCGCA
>bc25mer_19627|bc25mer_19628
CTGTCGTATTTAAGGTCATATCCCA	GACGCTTTATCAAATCCCTGTTCGT
>bc25mer_19629|bc25mer_19632
TTAACATACTATGCAGGCGGGACCG	CTAGATGGGCCTGCGCGATACAAAT
>bc25mer_19631|bc25mer_19633
AGTCTTATATACCTGCTAGCCTTGG	AAGGTATGTATAGCGACCGCTCCAC
>bc25mer_19634|bc25mer_19635
CTTGAGCGTTTGGTTGTGTTTTGAG	TTGGTCCCACGTGAATAGCTACTTG
>bc25mer_19636|bc25mer_19637
TATGGTGCGTCCTCGCTCTGATTGT	GACATTATCCGTCAAGGGTCAGCAC
>bc25mer_19639|bc25mer_19640
GCTATAGTCTTGTAGGCTCTAACAT	TACTTCACCGTCCCGGCTTTATTTT
>bc25mer_19641|bc25mer_19642
GATAGTTCGAATGGGAACCCGCTAG	TTGACCCGAAGTCCGGTACCTGTTG
>bc25mer_19643|bc25mer_19644
AGACTCAACGGTGGTTCCCTTGTGT	AACGTATGGCTACGGATTCCAGCTG
>bc25mer_19645|bc25mer_19648
AGTAAGGAACCTCGCCCAGTGATTG	AGATAGACACCCTACATTCCTTTGG
>bc25mer_19647|bc25mer_19651
GAGGGCTATTCGACTTCATATTACA	CTTCGGAAGGGCCGGGTGTATTCAT
>bc25mer_19650|bc25mer_19652
TTTCTTTGCGTTTTGCGTCGCGACA	GTGTCCTGATACCCCTCATAAAAGG
>bc25mer_19653|bc25mer_19654
TCGCGAGATAACGACGGGTCGAGTC	GTACTCCGGGACTAGCGCTAGTAGA
>bc25mer_19655|bc25mer_19656
GTTTACGTTGACGGTTGCCTGAGAC	AGCTATGTGCCATCTTAATTGACGG
>bc25mer_19657|bc25mer_19658
AGCTGTCCCACAACAGGTGATCTCT	CTATAGGAGCAACCAATGATCCTAT
>bc25mer_19659|bc25mer_19660
CCGCAACGAGCAGAATTAACGCTCC	TTGGATCATAGGGGTGAGCGTGACG
>bc25mer_19661|bc25mer_19665
GTGTCATTACGCCCCGTAGCGTTGT	CGATCAGTAATTGGCGAGGCTCGGA
>bc25mer_19663|bc25mer_19666
ACTGCGATTTGATATTTCGACCGTT	GTACTACCATATGTGCGGCGAGTCT
>bc25mer_19667|bc25mer_19668
AAAATGATAGCGCACTTAGCCCAAA	ATATCTGTGACTTATTGGCCTCACG
>bc25mer_19670|bc25mer_19674
ACTCTACCGTTAGCTTTCCTTGGCG	TAATAACACTCTTCTATGCGGCAGC
>bc25mer_19672|bc25mer_19675
ATACGGCGCTCTGTCGATTGTTAAA	GTCATACGGGCCCACGATAATGCTA
>bc25mer_19676|bc25mer_19677
CTAAGTATGTATTCACGAACGCGCC	ATACGTATAGGACCCGAGGTTGGCT
>bc25mer_19678|bc25mer_19679
AGACACTGCTCCCGGGGATTTAGTG	CAAAGCAAACCTGTGCCACCAGGAG
>bc25mer_19680|bc25mer_19681
TGCGTAACCTACCTCGGAATTGACC	GGGTAAACCTACTTCTTAGGCAGTC
>bc25mer_19682|bc25mer_19685
GGCTGACATACGCTGCCATGCTAAA	TGCGGCTTTTCCGAAATATCGGAGG
>bc25mer_19684|bc25mer_19686
ACCTCTCCGGCTTGAGGGTTTGAAC	TTCATATCCATTTGGGGCCGACGCT
>bc25mer_19687|bc25mer_19688
GGATCTATCGGACCTTCGTGGGCAC	ATCGTAACGGGACTCTGGTTCCGGA
>bc25mer_19689|bc25mer_19690
GAGTCCTGCTATTGAATCGAGCTGC	GTAAGGCTGGCAGGAGGTTATCTAA
>bc25mer_19692|bc25mer_19695
CATTAACATGGCAGGCGGACCCTTG	TTATGGCTACCAACAGGTCCTACTG
>bc25mer_19694|bc25mer_19696
GGTAACCGAACCCTGTATCTTAATC	TCAATGGGCTACGGCTTAGGTGATC
>bc25mer_19697|bc25mer_19698
AAAGGCTCATAACCGCGATCATCGT	CTAGGTGGTACTCCATCTCGCCTGT
>bc25mer_19699|bc25mer_19700
TCCTGACACGCACAGTACCCAACTT	CTGCCGAGGAAACTACAAGCGGAGA
>bc25mer_19701|bc25mer_19702
GGACTATGCTTGGACTGTCCACACT	GTAAACCCTACCAATCTTCGCGCGA
>bc25mer_19703|bc25mer_19706
GCGCGTATGTCATTCAACGGAAATT	GGGTGCTCTTATCACCAAAGGATCA
>bc25mer_19705|bc25mer_19707
AGAAGCCTGGTACACCGATTGCTTT	ACGCCTCTCGTATTGGGCTTCATCG
>bc25mer_19708|bc25mer_19709
GGGATTTGTACACGCATCGTAACAA	CGGAGCGGATTTCGGTCAGAATTTA
>bc25mer_19710|bc25mer_19711
GTGTTTGACTCAGCGACACAAACGC	AGCGTGTGCGCCATGTAGTAGTGTT
>bc25mer_19712|bc25mer_19713
GTGATGGCGTGCGACAAAGTATGAG	AATTATGACGTTTCGCGCTAGCTTC
>bc25mer_19714|bc25mer_19715
ATGTAGAGACTAGGGTTGCTGGGTT	ATCCGGTATTTGAGGTGCCATGCAG
>bc25mer_19716|bc25mer_19717
GAATAGGGCCCCTCGGTAGCGTCTA	TTCGATAAGCTTGTAATCTGATCCT
>bc25mer_19719|bc25mer_19720
TTGTGTGGAGCTCACCTTCGTCGTT	AATCTCTTAGCCTACATAGCCTAGT
>bc25mer_19721|bc25mer_19722
ATATCCATAATCCGCACGTTCGGAG	GGGTTCGTACGTCCCAATTAGGGTT
>bc25mer_19723|bc25mer_19724
CGTTGAAATACCATAGCGCGATGCC	CGCAGCCTAACAACAAAAGTCACCT
>bc25mer_19725|bc25mer_19726
AGGTTAGGGAACGCAAGATTCCGTC	GATACGAGAGCATGTCCGTGTCCGT
>bc25mer_19727|bc25mer_19730
TCCATTCAACCGTATGGCGACCATG	AATACTTGAACCGGCGTCCCTCTAT
>bc25mer_19729|bc25mer_19731
GCGTGACTTGATCCAGTATACCTGT	CGGGGTATGTTTTGACCGCGCTTTC
>bc25mer_19732|bc25mer_19733
GGGGTACTATCAAGCTGGGCGATGT	CGCAAAGAGGATAACCACTACTCTC
>bc25mer_19734|bc25mer_19735
GAACATCTGTACCCCATGGAGTTCA	TCCTGAGCGTTCGTCAACCGATGTA
>bc25mer_19736|bc25mer_19737
AGTCTGTCTCACCGTGGTGGTATAG	AGATGCATTTATCGTTCCCTATTCC
>bc25mer_19739|bc25mer_19740
TTACAAAACTTGGATAGTCCGTTCC	ACAGGTGTCAGTGATGGCCTAGTCC
>bc25mer_19741|bc25mer_19742
GTTAATGGGCCGCACAGCATGTCAG	AGTCTCGGATTCTAGCCCCTCTACC
>bc25mer_19743|bc25mer_19744
TGGATCTGCTGAGCAACCAACGTAA	ATAGTCTCGGATTCGGCTGAGGACC
>bc25mer_19745|bc25mer_19746
CTTTGTACTATCTTGGCCGGGGCCA	GGGATAAGTCCGTCGAAGCGATCGG
>bc25mer_19747|bc25mer_19748
TCGCCGTCGCAATTTTCTGTGTTTG	ACTATACCCTTTCTGCCAGCGCTGG
>bc25mer_19750|bc25mer_19751
ATGTGTTGCTCTCTCATAGCCAATT	TCGAGCACGACAATAGTTCGTCACA
>bc25mer_19752|bc25mer_19753
CGTATATATGAGTTGCCGGCCCTGG	AAGCTCTTAACTCTAGTGGTACTTG
>bc25mer_19754|bc25mer_19755
GGAACTTTGCGTCCTGAGCACTTCA	TGCTCCGACTCTCTAATGAAGTGCA
>bc25mer_19757|bc25mer_19758
GGCACTGGACGCACTACTCCGTATG	TTGCGTTACTAGACAGCAAGGCTGT
>bc25mer_19759|bc25mer_19760
AAGCGCATTTATCTCAATCGCTCTT	GTTCTGGATCGTCTCTTAACGTCGT
>bc25mer_19761|bc25mer_19762
GGGTAATACGACAGCACGAACCTTG	GAGTACGTAACCTTGTATAGTGGGA
>bc25mer_19764|bc25mer_19767
GGCTAAGCATACTCATTCACGAGGT	GTCGATGATACGTGCCACCGTGTCC
>bc25mer_19769|bc25mer_19770
GTGACATATTTTGACTGGAGGGTAG	CAGGGCAAAGACTCTGTTAGGCCAG
>bc25mer_19771|bc25mer_19772
ATATTATCGGTCAAGCGCTGTCGCG	TACGCGCGTATTAGGTGTTACCCAT
>bc25mer_19773|bc25mer_19774
CGTTACGTAATTTCGTACCCTTCAA	ATAACCCTCAACCGCAGCCCAAAGA
>bc25mer_19775|bc25mer_19776
GGTGGTCGTATTCCCGACAGATTAA	AGCAATGCCTCCGGATTGTGAGATT
>bc25mer_19778|bc25mer_19779
ACTTGAAATTCCCGCGTAACTTGAG	TGGCATAGGCGTTCGTTATTTCAAC
>bc25mer_19780|bc25mer_19783
GGTGTTTGGAATTGGAACAACCTGA	ATCACGTCAGACTATACATGTCTGT
>bc25mer_19784|bc25mer_19785
GAGGGGTTACACTCTGGGGTTACAT	GGTAGTTCCAACTGAATCGGCCGCA
>bc25mer_19787|bc25mer_19788
CGATACGACTACTCCGTGCTTGCCT	CGACCGACGCTGTTATTGCTAGAAT
>bc25mer_19790|bc25mer_19791
TTTGATCCTCCTCCGTCGGTAAGCG	GTCGTACAGGACAGCTCGGGTAGAG
>bc25mer_19792|bc25mer_19793
CGGCGGTATGTCAAAACCTTCGCAG	TGATTCGGGTCCCATGACAAGTAGA
>bc25mer_19794|bc25mer_19795
TAGGACCGTTCTGTTTCTGCTACCA	CGATCTAGTAGCGTCCCGACATAAG
>bc25mer_19796|bc25mer_19797
GGGCTACCGTACTTATACGAATCTG	ATGACTCAATGGGCATCTACTGTGG
>bc25mer_19798|bc25mer_19799
GCGGTTTATAGGTCATCGAGACAAC	TCACGTTGAGCATTATGGCCGATAT
>bc25mer_19801|bc25mer_19802
TCACTTGTGGCAAAGGCTTATTACT	CGATCTAGGTCCCCACATAGAGCAA
>bc25mer_19803|bc25mer_19806
AACGTACCAAGTCTCCGAGTGTCAC	CGCCGGCTCACTCCTATCCATTTGA
>bc25mer_19807|bc25mer_19809
TCTTTTATACGACATGATGGCCGGT	GATCGGTTTACGCGAACTGGCGTGA
>bc25mer_19810|bc25mer_19811
AGTACAATGCCTGGACCTACTGTGC	TATTAAGGTCCGTCACCCGGGAGAG
>bc25mer_19812|bc25mer_19813
TACTCATGAGGACGATTGCTTGGAC	CTGTTGGGCAGAATCCATTCAAGGG
>bc25mer_19814|bc25mer_19818
ATCCGCTACTAAGGCCTTGCTTTTG	GAAGGTGTTTTAATGTGAGTACCCT
>bc25mer_19816|bc25mer_19819
GCCTGTAGTTTAATTCTAGGGTTTC	CGGAGATACACCAGGTGGCGTGTAG
>bc25mer_19820|bc25mer_19821
CCTCTGTATTTTCGTAGTCCCGGTT	CGACATTGGCTGCGTTTGCGGATAC
>bc25mer_19822|bc25mer_19823
GTTTCAGCATGCGCTTCCGATACAG	GGCTTTCATTAACCCGATTATCGCG
>bc25mer_19826|bc25mer_19830
CCTCATTCGCGGCACATTGATAACC	GGAACGTTGGCGCTTGATGTCTGAC
>bc25mer_19828|bc25mer_19831
GTGTACTTGGTGGATAGCCTTCTCT	ACCAGTCCTTTCTTAATATGGGGTG
>bc25mer_19832|bc25mer_19833
AAACTGGCGTCCATTTTGGTCGCTT	ACTAAAGGAGTTGCGCTTAGCCGAT
>bc25mer_19834|bc25mer_19835
GAAGTCTAGCATTCCTGTTCTGTGG	TCACCGGTCGAGATTTTCGTCTCTC
>bc25mer_19836|bc25mer_19837
TCGACTAATAAGCCTGGCTGATGTC	GGTTTTAGACACATTACCGCTGTTA
>bc25mer_19839|bc25mer_19840
TCGAGTCGGTAGCCGATCACACAGA	GTCATTGAATATACATGGCCAGCCC
>bc25mer_19841|bc25mer_19842
GAATTAACAGAGGCGCGTGTACACT	CCTCCGAACCTAGACGTGAGGTCTA
>bc25mer_19843|bc25mer_19844
TCATTACTGTCGGGGACCGTACCTT	TTAGATTAGCCTCCGTTGGTCCATT
>bc25mer_19845|bc25mer_19848
CTCCGCTGGGGCTATATCTTATCAG	TGGAGATGGACGTGGATTACGCCTG
>bc25mer_19849|bc25mer_19852
GCGATAGCACACTCCGTTAAGACAC	GTTGACATGTGCCCATTGCGAAAAG
>bc25mer_19851|bc25mer_19853
GCTGCGAACTACATTCTGCTTAACT	ACGATGTAGGCGAGGTAGTACCCCG
>bc25mer_19854|bc25mer_19855
GGACGCATTGTTTCAATTAATCCAT	CTTCACATACGGACATTTCGAGTTC
>bc25mer_19856|bc25mer_19857
TACAGGTGATCCGTGCAGCATAAGT	GCTTTAATTCTCTATAGGTCTGCCC
>bc25mer_19858|bc25mer_19861
CTGTAAGTTCTGCCTACGAAACGAC	CGCTCTCTCCTTAATTCTAATCTGT
>bc25mer_19860|bc25mer_19862
AGTGTTAAGGCTGTCTCCCTCAATC	GAACTGTCAGTCATATACCATTTGG
>bc25mer_19863|bc25mer_19864
TATTTTGGAGGTTCCCTTTGACCAT	GTACGTAATCGTACCATCGTGTTAG
>bc25mer_19865|bc25mer_19866
GGGAGAATAGCTTAGGAGGGTCGAG	AGAGCGATTTTATGGCCGTTGCCGT
>bc25mer_19867|bc25mer_19868
CAGAACTGTTTCTTAGCCGGCGCGA	TATGTGGGTCCCAAGAGTGTTACCC
>bc25mer_19869|bc25mer_19870
GTGACGGATAGAGTATGGATCATTT	ACAATTAGATCGCCTTGGGGTACTA
>bc25mer_19871|bc25mer_19872
ACAGCTAAACCCAGACGAGCCCAAT	TGCTATATAGAGAGTTGGCGGTCCA
>bc25mer_19874|bc25mer_19875
TAGGAGCGTAGACATATTGTCGGCT	TTTCTTTCGTCCCTATCGTTTGGGA
>bc25mer_19876|bc25mer_19877
GCGGTGTTTTACTAATGAAGGCCCA	TCATGGTTACTTTATCCTGCTATCT
>bc25mer_19878|bc25mer_19879
AATCTACAGGGGCTCACGCTGGACT	GAGGTATATCCAAGGAACTTGCCCT
>bc25mer_19880|bc25mer_19881
ACCACTCGAATAATGACTTTGCGAG	AGTTCCGGGTCCTTGTACTGATGCC
>bc25mer_19882|bc25mer_19885
ATGCCCCAAATTTCGATGGTCATAG	TTAACTAGCGGGCGACTACGATTGC
>bc25mer_19884|bc25mer_19886
GCCTTTGCTAGTTACCTTTAAAGCC	TGTCGTTCTATCGTCTCTACGTATG
>bc25mer_19887|bc25mer_19888
GCGTTTCATATAAGTTTCTCCCGAC	CTTCTACGCTGCTGGCATATCCTAA
>bc25mer_19889|bc25mer_19890
GGTAAACATCTTGCCGCGGGTCATT	TTCCCGCAACCACTGTCACGATCAA
>bc25mer_19891|bc25mer_19892
GGACTTAGGAGGGTGTGACTCCGTA	GTTGCTAGAACCTATATGGGACCGT
>bc25mer_19893|bc25mer_19894
ACGGTTTAGCTATCATAGATTCCCA	AGTCGATTGCTGGTGCGGAGACTTC
>bc25mer_19895|bc25mer_19896
TAACCCACGATACCGTCAACCAATT	ATTTTGAAGTCCACTGTCCGAGACG
>bc25mer_19897|bc25mer_19898
GCTCGATGGGCTTCACTCATTGAGC	TACGTAATGCTAATACCTTATCCGT
>bc25mer_19900|bc25mer_19901
CGTTATATGTGTTGGCCTGCGTCGA	AGATAGCGTGTTAGGCAGCCGCATG
>bc25mer_19902|bc25mer_19903
CTGGGTTACTATATCCGTAGCCAAG	AAAGGAGTGCTCGGCCAACGATCTA
>bc25mer_19904|bc25mer_19905
AATGGCTGTTCGGGTAGAAGCTGAA	CGATAGTATGATAGTTGCCAGCCCG
>bc25mer_19906|bc25mer_19907
TCGGATAGCAAAATCAGTCTCTTGT	TAATGACTCGGCCTCTCGCATGTTC
>bc25mer_19908|bc25mer_19909
ATTCGCTAGTGGTGTTCTTACCCCG	GTTGAGGTATCCCGTAGGTTCATAC
>bc25mer_19911|bc25mer_19912
ATGGGTCCTAATGTATCCAATGACG	TAGGTCTAGGCAAGAGAACGGTGGG
>bc25mer_19913|bc25mer_19914
GAGGGTATATCGTTGAGCTCAAAAT	CGGTTGGGTTCCAGCGAAAAGATCG
>bc25mer_19915|bc25mer_19916
CGGAGTATCAAATGTCCGACGGTGC	ACCTCAGGTACACCACTTTGATATA
>bc25mer_19917|bc25mer_19918
CTGAATGGCGCGGGGTAACGCTAAT	GGGTGCGTAATAACGTAACTTCGTG
>bc25mer_19919|bc25mer_19920
TAGGTTTCGCCGCATCGATGTGTCG	AAAGTCGGTGTCCCCGTCTGATGAG
>bc25mer_19921|bc25mer_19924
AGGTGTTGGCAGACTACTTTCACGC	GGGTGTGGGACCCTATTCTCATAAC
>bc25mer_19923|bc25mer_19925
TATACGTTTAGCAGCCATACTGCGG	TTGGACTTAGGTCGGCCATAGCAGA
>bc25mer_19926|bc25mer_19927
TAGTTTAGACTGTGCTCCTCCACGA	CTCGCCGTCTAGCCAAGTCTGAGAA
>bc25mer_19928|bc25mer_19929
GCTACATGTTCCCATATCTGCGACC	AAAGTTAGCCCTCTTTCGGTCGTTG
>bc25mer_19930|bc25mer_19933
ATTTAGACAGCCGTCAAGCGTGCCA	GCATGGGGCTGTGATGTGTGGTTAG
>bc25mer_19932|bc25mer_19934
TACACGCTTCTTGGGACTCTTGAAA	CAGTGAAGTGCGCTTGACTGGGTTC
>bc25mer_19935|bc25mer_19936
CCGATTGAACTGCGAGAATGCTCGT	CACGTCAATCGATAGGGAGGGAGCA
>bc25mer_19937|bc25mer_19938
CCCAAGAGGTGCGTAAAGCATCGAG	GAGACTCTTTTAACCGAGGGCAGCG
>bc25mer_19939|bc25mer_19940
CGGCCTTTACTCCCGTTCACTTAAA	GGCTAAGGACTATCCCTGTAGGATA
>bc25mer_19941|bc25mer_19942
TATTATGCTGGCGTGCCGACCAATG	TTGCCAAATGTTGACCGGCGACTTT
>bc25mer_19943|bc25mer_19944
ACGTGTCAGATTGGGAACGTACTCA	TCCTGAGGGACTCGTTGAAGCGTCT
>bc25mer_19947|bc25mer_19948
GTTGGAGAACTGCAGGGTTTCGACT	GACGTATTGTTGGGCGCCGACATAT
>bc25mer_19949|bc25mer_19950
ACACCTAAGATGATATGTCGCCTGT	AGTCCGTTTACCTTAGTTACGGTAA
>bc25mer_19951|bc25mer_19952
TAGAGATCATGCACCGCACTGCATG	CATGGGTCGGCTCTCCACTAAATAT
>bc25mer_19953|bc25mer_19954
ATCAACCCACCTACCCTTTCTACGC	GATCTATCCGCTCAGTAGGCTCCGC
>bc25mer_19955|bc25mer_19956
CTATGACTCGGTTGTTTACACCCAT	ATCAATGTTACATCGAGCTGAGCTG
>bc25mer_19957|bc25mer_19958
GCGGGCTTCAGATTGTAGAAGTGCG	ATGATATATTCCCCGAACGGGAGGC
>bc25mer_19959|bc25mer_19960
CGGGTGTCGTGGGTTCAGCTAACTT	TGGTTGCTATATCCTCCGCGCAAGG
>bc25mer_19961|bc25mer_19964
AGGAGTACCAGTTTGGCCAGGTCAC	GTGATCTAAGTAACGGACTACGCCG
>bc25mer_19963|bc25mer_19965
GCAATAAACCATGCGTGCGTCGGTG	TACTCTGCGTGCAGTCGGTAGAATA
>bc25mer_19966|bc25mer_19967
TAGTTGCGATAGATACCTGGCGACT	AATCGACGAGCTTTCGATGAGCCGC
>bc25mer_19968|bc25mer_19969
CTGGAAGTAGAATACGGGTAGGTCC	AATTTATCAACCCCTGTTTGGTTAT
>bc25mer_19970|bc25mer_19973
TGTACGACGGATCAGGTATAGTCCA	AGGTGTTTATCTTAATCGGGGAGTC
>bc25mer_19972|bc25mer_19974
GTTCGCCTGCGGCCCTACATATCTC	CGAGGTTTTCGACGTTCTCTGTATG
>bc25mer_19975|bc25mer_19976
CATTCGTTCCGGTCCTTATTTGCTC	ATTCTGGACTGCGGGGCGAATGATT
>bc25mer_19979|bc25mer_19980
GACTCAAAGGGTTTCCTAGTCTCGG	TAGGATCTAAGCTGCCATTGCCCTC
>bc25mer_19981|bc25mer_19982
ACCCAGGTAACAGATCACGTGGTGA	CCGCAGATATTGGTAGGCACTTCAT
>bc25mer_19983|bc25mer_19984
GACACGGTCGATCTTACGACTTTTA	AATAGCCTTGAACATGGGCTTTCTC
>bc25mer_19985|bc25mer_19986
GCCATGGTACGACGGCAAGAATGTG	GAAACTGGACGCAGCAGTAACCTTC
>bc25mer_19987|bc25mer_19988
GTCTAGTTAGTTACCGCACATAATG	CTCGCAGCGGTTATGCTATCCGGAG
>bc25mer_19989|bc25mer_19990
CTGGGTGTTCCCAACCTAAAGTTTT	ATCGCAGAATCCTGCCATGGGCATT
>bc25mer_19991|bc25mer_19992
GTGACGGAAATTGCCTTGCGCTTTC	GTAGGCGTCTGCCCCAATCTATATA
>bc25mer_19994|bc25mer_19995
TCCGTGAAATAGTCGTTCAGAGTCA	GAAAGTAAGTCTTGGGGATTGCGGA
>bc25mer_19996|bc25mer_19997
TGACTTAGGACGACGGGTGTAGTGA	GACTAAAGTAGTGCTCTCTCCGGGG
>bc25mer_19999|bc25mer_20000
TAGGGGAGATAGAGCCTTACCATGT	CTCCATTGGCGCAAGAATCCAAGCA
>bc25mer_20001|bc25mer_20002
TACAAGAGGTTTGCCTGGGCAATCG	TGGTGATCCGAGAGCCCCTATTAAC
>bc25mer_20003|bc25mer_20004
TAGCTCTGTACGTCTATGCGAAAGT	GACACTATTTCTCGGAGACGGCCGG
>bc25mer_20006|bc25mer_20007
TATAGCAGGTATAGGGGCGGTAAAA	AGCTCATCGCAACTTACCCTCAACC
>bc25mer_20008|bc25mer_20009
GATTCATCATATGGCCAGGGCTCGC	AAGTATTACGATGGCGTGGACACCG
>bc25mer_20010|bc25mer_20013
ACGGGTAGTTATATGGCGTCTACCT	AGAAATCCGGAAGCTCCGCCATTTG
>bc25mer_20012|bc25mer_20014
GGCGTTAGTTTTCAAAGTGAGCACC	CTTCGTGATATGGGCACAGATCGTC
>bc25mer_20015|bc25mer_20016
GACAAAGCCCGTGATTCAGGTCCCT	GGCTATGATTTATGACACCGTCGCG
>bc25mer_20017|bc25mer_20018
CATAAGCTCCTGCCATTGTGACTTC	CTCATAAACCAGCAGTGATACAGCT
>bc25mer_20020|bc25mer_20021
CTTAAAACTTGTATCGTTGCGCTCT	GCTCATAATTACGATGTCGCCGGGG
>bc25mer_20022|bc25mer_20023
CCGGCTAGGTATTACCGCACCACAG	GGATACATCTCATGCCAAGTCCGGT
>bc25mer_20024|bc25mer_20025
GAAGATCCTTACCTTTCCATAGGAG	AGGAACTGCGCCTACGGCTAAGTAC
>bc25mer_20026|bc25mer_20027
TGCGGGTTACCGTTAAGGTTCGACC	TGGAACCAAGACCGTGGATATTTCG
>bc25mer_20028|bc25mer_20029
AGTCCTGAGACTACAGTTATCGCAC	TCCATTTATGCGGGGATAGGCATCG
>bc25mer_20030|bc25mer_20033
TACTAAATCACTTGACGGGTCCCAT	TTGCCTCATCAGACGAACACCAGCT
>bc25mer_20032|bc25mer_20034
TCCTACTACCTGGCAGATAGTGACT	GTTCAGATGACGCCGCGCTATCTGT
>bc25mer_20036|bc25mer_20037
GACGCACTCCAAATGAAAGCCGTGC	TCAATTCAGTGGTCCTCCTGTGTTA
>bc25mer_20038|bc25mer_20039
GCAACTTTAAACGTATGTCGCGGCT	GTTACGTACCCGCTACTTGACTTGT
>bc25mer_20040|bc25mer_20041
AGGGTGACACCAGGATACTCATTCT	CTCTGCACTGACGTTAGTGTGAGTT
>bc25mer_20043|bc25mer_20046
ATTTCTAAGGCGATATTGGTACGGG	CTCTAATACTTTCTGGGCAGATGGA
>bc25mer_20045|bc25mer_20047
TACAGGCGCCTCAATGGACAGCAAT	GTCAATACGATCTTAGGGTTCCTTT
>bc25mer_20048|bc25mer_20049
TATGGCAGCCGCTTAAAGCACTCCG	GCCTACCTATAAGAACATGGGGCTG
>bc25mer_20050|bc25mer_20051
ACACTAGTCGATACCGATTGGAGTT	GATGTCAGACTCCGATCTGTGGGGT
>bc25mer_20052|bc25mer_20053
CGGTCCGTCCCACAATGTATTCAGG	ACGGCCGACGACTTAGTAATGCATA
>bc25mer_20054|bc25mer_20055
TTTACCTGGGTGGCGGATTCCAAGA	CAGCAATCGCTTCGGTGACAAGCAA
>bc25mer_20056|bc25mer_20057
GCTGGACTACCGTCAAAGCTGTCTA	TTAGTTGTCAATATGCTCCAACCTT
>bc25mer_20058|bc25mer_20059
CTTTGGTGGTAATTCGGTCCCTAAA	ATTGAAGTTGGGCGTGGCGGAATTG
>bc25mer_20060|bc25mer_20061
GTTAGTACATTACTACCGGCTGCGG	CTTTAGTGCTTCCTTGTTACGATTA
>bc25mer_20062|bc25mer_20065
CTTGGGGACAGGTAGGCCATACCAA	GACATATAGTTTTCGGTGTCTACCG
>bc25mer_20064|bc25mer_20066
GAACGGCCTGTCTTTTATAGATGAA	GGTAAGGTCCATTTACGTGGATCAC
>bc25mer_20067|bc25mer_20068
TGTCTGCATTTGGTGTTTAGTAGCT	CCAGCTTTAATCTAACGTCACCGGT
>bc25mer_20070|bc25mer_20071
AAAGGTTGCGGACCGAGTACGTATC	AATCGTCCTTACGCCGTTAGGAAGG
>bc25mer_20073|bc25mer_20074
CGTACGGAAAGCGTTCGTTGTCCAG	TTGCGAGTGATGTGTGCGCCATAGT
>bc25mer_20075|bc25mer_20076
GCTAGTTTAACCCCAATCTTTGGGT	ACACTACAATGCGAGACATATACCA
>bc25mer_20078|bc25mer_20079
GGCGATCCGGACTAGTTCTGACGAA	GTTCAGATAACCTTGACTGGGGTCA
>bc25mer_20080|bc25mer_20081
CCGCTAGCGTTACCTCTACCGTTGC	TCGATAAATGGTCGCGGATACTCTC
>bc25mer_20082|bc25mer_20083
TATCGTGTCATTCCAGCGCTATTGC	ACTCACCTGCTATATCAGCGGTTTC
>bc25mer_20085|bc25mer_20086
GATCGTACGGAGCTGCGAGTTTTCG	GACATGTAATTCATCGCTTCTTAGT
>bc25mer_20087|bc25mer_20088
AGTGTTGATTACCCGTTGCTGATGC	TGTCCACCGTTTTACGAAGGCCTTC
>bc25mer_20089|bc25mer_20090
AGTAAGCCGAACGTCATTCAATACT	AGGTCTACACCGCCTAGCTTCGGAA
>bc25mer_20092|bc25mer_20093
GTCAATGTCCTTTTAGGCTCGATTG	TGCTTCACTGGGCGCTGGTTTATTA
>bc25mer_20094|bc25mer_20095
GCTAGGGCATAATTTGTCACCTAAT	TGTAAATCCCTGAGTATATGCGCAG
>bc25mer_20096|bc25mer_20097
TTAGTCAACAGGCGATGTGCGTTGC	TAAAGTGCCCCACTATACCCTACTG
>bc25mer_20098|bc25mer_20099
GCGCGGATTGGCCGTCATTATTCTC	GATAACTCTGTAGAGCCGGGGCACC
>bc25mer_20100|bc25mer_20101
CTCTTTGTGAGGCGTGTGTCGCTTC	TTTCGTATTTGGACTGCCGCTCGTC
>bc25mer_20102|bc25mer_20103
GACGTGCATGCTAACAGTCCTTATA	GAGGGTGAATAGGCTTCATTTGATG
>bc25mer_20104|bc25mer_20105
ATAGAGCAATCAGAGGTTCGCTTCC	GGTACGTGATCCTAAGTTACGCGGC
>bc25mer_20106|bc25mer_20107
TCATCGTTCAAATGCCCTCCGAACG	AGCATACGTTCTACATGGTCGGTGA
>bc25mer_20109|bc25mer_20110
TGGGCTGTGCCAAATGCTGATAACA	TCACGATATGACCGAGTCCACGATG
>bc25mer_20111|bc25mer_20112
GATAACTGGTATCGCATGCGCGGGA	AGTGATCTAGCACTTTTGTGTGGTT
>bc25mer_20114|bc25mer_20115
TAGCCTCGCATGTACCTTAGATTCT	CCTAGGTAAGGGGTTAGTTGAGATA
>bc25mer_20116|bc25mer_20117
ATCATAAGAGGTTCGGGCCCGGATT	TTCTATCAGCGACCAGCCCTGCTTC
>bc25mer_20118|bc25mer_20119
AAAAGGTTCCTACGCCCGAGTGCTC	GAGGGATCGGTTCTGGCCCTATGAT
>bc25mer_20120|bc25mer_20121
CATAGGCACGGCAAAATAGGTACCG	GTAGACCCAACGGTACAAAACTCGG
>bc25mer_20122|bc25mer_20123
AATACGTCGTATGGCCGGAGCCTTA	ATTTTAGACGTCTGTACCCCGCGCT
>bc25mer_20124|bc25mer_20125
AGACTTTTCATCTCTATCGTTCAGG	GATCTGTTGACCCCATCTCTGGAGA
>bc25mer_20126|bc25mer_20129
GCGCATGGAACGGATAATGCTCTCA	TAGTGAGTCTACACGCACATGGATT
>bc25mer_20128|bc25mer_20130
ACGCACTCTCCAACTGAGTATTGAT	AGTACTGTACCCTCTGCCTTCCCTG
>bc25mer_20131|bc25mer_20132
GGGCCTCTATGATTCAGCCCCATCA	GCTCTTGCGTTGTGATTAAAACGAG
>bc25mer_20133|bc25mer_20134
TTAGTATGCTCGTCCCTCGTTAGTA	GACGTAGCGGGCTCTTCTCCTATAT
>bc25mer_20135|bc25mer_20136
GACAACGTATCCGACTGTTGATCGT	TGGAACCGAAACCGGGGTGATACTG
>bc25mer_20137|bc25mer_20139
TGCTATTACCTGCTTTTCCGGTGGA	ATTTATCCTATTCTAGTCGCCGTTG
>bc25mer_20140|bc25mer_20141
ATCCCGAGGCTTTATTCTCGTTATC	CAAAACTTCCGGTTGGCTTATCCTC
>bc25mer_20142|bc25mer_20143
GTATCATAATCCGACTTGACGACAT	CGAATGACTGGTCCCTTCTTTTGTC
>bc25mer_20144|bc25mer_20145
TAGTAATATTCTTCCGCCTGTCTTA	GCTATGTGGCATAACCGTACTACTT
>bc25mer_20146|bc25mer_20147
ATATCGCTACCCGACGAACGTTGGA	AAATAATCCCCTTTGGGCTGGTCTA
>bc25mer_20148|bc25mer_20149
GTGATATCAACCGGTTTCCGCTTAC	TACCTCTGCCTGCAGTGTAGCTTAA
>bc25mer_20150|bc25mer_20151
TTTGGGCCGTTGATATAGCGCACGA	CGAGATCATACGGGGTTTAGGCCGT
>bc25mer_20152|bc25mer_20153
ATACCAATAAACCGCACTCCAGCTT	TGAACAAGGGCTTTTCCTCCAATCA
>bc25mer_20154|bc25mer_20155
GCTATTTCGGTGCGCTTCTCTATCG	ACCGACACCCATACGTTAGGGTTTT
>bc25mer_20156|bc25mer_20157
TTGAGTCGGCACTGATGCCATCATA	ACACACGCCTTTGTAAACGATTTGA
>bc25mer_20158|bc25mer_20159
GAATACGGAGAATCGGGCATACGCG	TGGGGTTGCTGAGACTCCGTAAAAC
>bc25mer_20160|bc25mer_20161
TACAACTATTTACCACGTTTCCCCA	GATTCACTTAGGCCGGGCACGTTTA
>bc25mer_20162|bc25mer_20163
TATCATAAAGGTTGCGATCCTCCCG	GAGTGATTGAGGTTTTCGGACCCCA
>bc25mer_20165|bc25mer_20166
GAGCGTGCGTGACGCTGCTATTTCA	CAGCTAGTAACCGCTTTAACTCGTA
>bc25mer_20167|bc25mer_20168
CGTTGGACAGGGGAGACAATACTGC	TACTAGGGAGGTCTAGCCGCGTACG
>bc25mer_20169|bc25mer_20170
CCTATATGGTGTGCATAAATCCTGG	CTTAAAACGTTTAGTCTGCTCCGTA
>bc25mer_20171|bc25mer_20172
GTAGGGTCAACGGCAGACCTGACTA	TTGACGTGTATGGTCCATGCGCCTC
>bc25mer_20173|bc25mer_20176
TGGAGCCGTAGCTGTCTAGCAACCA	AGCGCATTGTCAAGCCTTTAGACTG
>bc25mer_20175|bc25mer_20177
GTATGAAGCCGGCCTAATGCTGGAA	TGAGGATTCACGCGGCATCTGAGTC
>bc25mer_20178|bc25mer_20179
CAAGGTGTATCCTATCTAGCTATCA	TAAGAACGATTAGCACTCGCCATCG
>bc25mer_20180|bc25mer_20181
CATTAAACGTAGCATGGCATGTCTT	ACTTATGTCCTCCTTACCTCTAAGG
>bc25mer_20182|bc25mer_20183
TGTCTTAATGGCCGCAACAGCTGAG	TGCGGGGAAGTCAACGGTTTAATCT
>bc25mer_20184|bc25mer_20185
AGGGCGACGTAGAATTTTCGATTCA	TACTGGATCGTAGTCTCGCGTCTGT
>bc25mer_20186|bc25mer_20187
GTTCCTAGGTTACCTAATTGTACCT	GCGGTAATACGATTTCCCTGGCACA
>bc25mer_20188|bc25mer_20189
TTTTGTAACTCCGTTCGGCTGGCCT	ACACTTTGTTTATCTGCGATCCAGG
>bc25mer_20190|bc25mer_20193
ATCGCCGACCTCCTTTGCGGATTAA	GGATCTCCTCAGGCTTCCGTCACTG
>bc25mer_20195|bc25mer_20196
TACCTTATGCGTCATATCCTGGTTC	CGGTTGGTACACCGATAAAGCCCTT
>bc25mer_20197|bc25mer_20198
CTATTGATTCCGTTCGAGTTACGCC	AGATTTGCGTTCCTGCGGTTTAAGC
>bc25mer_20199|bc25mer_20200
GCCTTGAAATCCGAGTTCGGACCTG	CGGCTTGCTCTAAAAGCGGCCTTTA
>bc25mer_20201|bc25mer_20202
TTGTTCTCTGATCGCATTGTCCTAG	CCACGTAGCAGTGTCCCATACATTC
>bc25mer_20203|bc25mer_20204
ATTGATTGGTCAACTCCGGCCTGAG	GGAATCTCACCCTGGCATGGCAAAC
>bc25mer_20205|bc25mer_20206
CTATGTACCATTTGTCGTCGACGCC	AGGAGTCCTGCATCACGGGTGATAA
>bc25mer_20207|bc25mer_20208
CGAGGTTACGTCTTAACGCCACTTT	TGTACAGCATCTAGTCTTGCCAGAA
>bc25mer_20209|bc25mer_20210
TACTTCTGAGACACTCCCGCGAGCT	GAGCGATCCGATTCTCCGACTTCGG
>bc25mer_20211|bc25mer_20212
GCATAGATATCCCAGCTACCATTGG	TTTGTGGACATTATCCGCTCCGTTT
>bc25mer_20213|bc25mer_20214
GGTCACGCCCACTACTGACCAACAT	TGGTCTAGGAGCGATCATCTATCTT
>bc25mer_20215|bc25mer_20216
CGCAACAGGTCTGCGAGGAAGTGTA	TTTTAACCCATGCCACGGATCTACC
>bc25mer_20217|bc25mer_20218
TGGCTGTCACGGCTTTAAACTAAGG	GTGGTATTTTCTAATCGCCCTAGAG
>bc25mer_20219|bc25mer_20220
CGGTAAGAGTCTATGGTGCTCCGAC	GACTAACTCCAGGCTCTCTGGATCT
>bc25mer_20222|bc25mer_20223
TGCGATTATCTATTGACCGAACTTA	TGAGGGCACAGTACCTTAATTCTTA
>bc25mer_20224|bc25mer_20225
TCCCTGCATAGGTTCAGTATTCGAC	GATGACAGGGGAGTCCGATCGGAAC
>bc25mer_20226|bc25mer_20227
AGCTACATTCCGTCAGACTTGCGAA	GCTACTACGGCTAGTGGTCTAAAGT
>bc25mer_20228|bc25mer_20229
CACGTGGCCTCTCGCACATCTTAAA	TGCTAGCATTATGCCCCTGTTCCCC
>bc25mer_20230|bc25mer_20231
AGATTACCCATGTGCCCGTTAAGGT	ACCTAACTCTTGAATCTGCGTGGGC
>bc25mer_20232|bc25mer_20235
GTCATACAAGTGGTCGGGGATACCT	CTGATTAATCGTCTAGTCGCCTTGG
>bc25mer_20236|bc25mer_20237
CTACATTCGTGATCATTGTCCGGGG	CAATTAGCTTTAATCCCGGCGAGTC
>bc25mer_20238|bc25mer_20241
GGCATTCGGTGGTAATACAAACGCT	GGAACTAGTCTCTCGGTTGGACTGA
>bc25mer_20240|bc25mer_20242
TGAGTGCATTAATTACCACCTCCAG	ATTATCCAATCACGCGCACCCCGAT
>bc25mer_20243|bc25mer_20244
TGACAAGTTATCATATCGGTCACCT	AATCATCAGACGGCTCTTCAGCCTT
>bc25mer_20245|bc25mer_20246
ACTACACAAACGGTTCGCGAGACTG	CAATGGCGTGCTTAACGGTATCCTG
>bc25mer_20247|bc25mer_20248
GTGTACGATTGCCCAACTAATGGGC	GATGTCGAATCTCAAGTACCGTCTT
>bc25mer_20249|bc25mer_20250
TAAGGTTTTGCTGGTCCTTGTCACT	AATAAGCGTAGAATCCCTCGTCTGC
>bc25mer_20251|bc25mer_20252
ATAAGTTCGGTTTGGTTAGCGCCGA	TAGCGCCTGCTCGGAATACAATACT
>bc25mer_20253|bc25mer_20256
ACATGGTAATTCGGCTGGCCACTTA	TAGTGAACTGTTTGCCTACGGGCAA
>bc25mer_20257|bc25mer_20258
AGCCGTATAGCAGCGCCTATTGGAC	ACTAGCAGTTACTTCACTAGGCGCA
>bc25mer_20259|bc25mer_20260
AACTAACAGAGCTGCTCCGTGCATC	CTCTGGACGAAATGCACTACGCACG
>bc25mer_20262|bc25mer_20263
TCGAATTATTCCCCTTCCGTCAACG	ACAGACGGTTGAGCCTAGCGTTACG
>bc25mer_20264|bc25mer_20265
GAAAAGTGTACATGGCGGAACCCGA	CCATGAGTGAGGCATTATGGCCCAT
>bc25mer_20266|bc25mer_20267
GGTGTCGATTAATTCTAACTGTCCG	GATACCCGCAGGTCTAGGAATGCTG
>bc25mer_20268|bc25mer_20269
CACCTAAACTACTTTTACCGCACAT	CGTTGATATTACTACCTATTCGCCA
>bc25mer_20270|bc25mer_20271
TAGCAGTGTGCGACTCAGGACATGA	ATAGCGTCCGTCTTTACCAGTGATA
>bc25mer_20272|bc25mer_20273
GTTATAGCGAGTTGGGACGAGACTT	GCGCTGGTAGTGATAAAATCCCCGG
>bc25mer_20274|bc25mer_20275
GATTCACTTTACATGGCGGACTACA	GCGGAGGCTACCGAATATTCAGTAT
>bc25mer_20276|bc25mer_20277
TGAATTGCGTCAAGTTTATCAGCTG	AGCTTACTGGAACGCAGAGTGTTGT
>bc25mer_20278|bc25mer_20281
TGTTGATATTGGGCGTAGGGACCCG	ATCAACACGGCCTTGTCCGCTAATG
>bc25mer_20282|bc25mer_20283
CTTTGCTTGAACACGTCGGTCGATA	GTAGCTTACGACGGCGATGGTACCA
>bc25mer_20284|bc25mer_20285
GCTGGAGGTAAGTTTCCACCCCGTA	ATCGTTGTAAGCCGAGAGCCTCTTA
>bc25mer_20286|bc25mer_20287
CTTACGATCACGGAGGACTAACGTG	GTACATAGCAGCGCAACCTCTATCG
>bc25mer_20288|bc25mer_20289
ATGCGTTAAGTATACTGCTCCTCGG	CAGTTGACTTGACTTCCATCATTCA
>bc25mer_20290|bc25mer_20293
GTTTGGTCCTGCCGTAGAAATGTGT	GAAGATCATTACAGGCTCGCTTACT
>bc25mer_20292|bc25mer_20294
AATACAGCATACCTATCCGTGTTGG	GTTTGTGATCTTTCAAGCCGATGCC
>bc25mer_20295|bc25mer_20296
CGCACCTGTTAACTGTGACATGCAT	ACGGGTGGTCGCCTAATCGAGTATA
>bc25mer_20297|bc25mer_20298
CACTAGCATTATCCCCTCGGACCTA	CGAGCAATCCGCATCTGTCGTGTTC
>bc25mer_20299|bc25mer_20300
TTCCATTCCATTGCGCCGAAGAAGC	TGGGCTAGTGCTTCTCAGATTAGCT
>bc25mer_20301|bc25mer_20302
CATACATACGGCCCGTGATCTTTCC	TTATGGAAGCCTGCAGGACGCTGAG
>bc25mer_20304|bc25mer_20305
GCCAATCCATCACCATAACGTCGGC	AGTGAAACGTCTTACCCTGCTCTTC
>bc25mer_20306|bc25mer_20307
TTAGATCATGCAGCCCGCCCAGAAT	TGCGACAGAGACTATCTGCCAACTG
>bc25mer_20308|bc25mer_20313
ACTAGCCTAGCGGACAAGTGTTTAG	ACATATGCGCCCTGTTTCTATGGTG
>bc25mer_20310|bc25mer_20314
TACGTTCTTTCAAGTCCGGGTTAAT	ATGCTAGGCTCACATCTGAGTGCGA
>bc25mer_20315|bc25mer_20316
TGCGGATTTGTCCGTCCAAGGATTT	CTAGGTTGATCCACGTAGCGCCGTC
>bc25mer_20317|bc25mer_20318
TCGTTTGAATTTGGACGTGCACCCT	ACATGCTGTGCGTGGGCTTTATCGT
>bc25mer_20319|bc25mer_20320
CTGATTTAGTGTCGACCTTAGCGCC	TAGAGCCGTACGTTAGGGCCTTTTC
>bc25mer_20321|bc25mer_20322
TAACCCTCTTACGGTACAACAAGGC	AGTACCCTCTCGTGCGAACGGAAGA
>bc25mer_20323|bc25mer_20324
AACCAGTAAGCGTGTAATCGAGTTC	CTACTTTCTTCCCAAGTTTCAGCCC
>bc25mer_20326|bc25mer_20329
CTGCGTGGGTTAATACCTACTTTCT	TTTGTATCGAGCGGCGTATGGGTGT
>bc25mer_20328|bc25mer_20330
ATATGCCGAGAACACGTTCGCTTTT	AACTGGGTTAGATGTGAATAGCTGG
>bc25mer_20331|bc25mer_20332
ACTGCCAGAACGGCTTACCTGATTG	TCATGCGTAAGTGCCCACTTCTTAT
>bc25mer_20333|bc25mer_20334
TTTACGGCGTCGAATTTGTGGCACA	GCGAGGCTAACGGAAGTTCCATGAT
>bc25mer_20335|bc25mer_20336
CGTTCTGAAAACGGGTGCCGACATC	ACGGTGATATGCCGGTCAACGATCC
>bc25mer_20337|bc25mer_20338
CTCATTCACCCAGCATAAAATGCAC	GAGCGTACGCTATCGGGTCCGTATT
>bc25mer_20340|bc25mer_20341
AGTTCATGTTCCCGCTTTGTCAGGA	TAGGTAATTTGGAGTCAACAGCCGC
>bc25mer_20342|bc25mer_20345
GCCTGGTCCAGGTCTAGTTTACGAC	CTTTGAGTGTTGTGCTACGTAGACC
>bc25mer_20344|bc25mer_20346
TTATCGGTGTCGTGAAGCGCATTTC	AATGTCCGTACTCGTACTAGCTAGC
>bc25mer_20347|bc25mer_20348
ACTCTAACACACAAGGGCTGGTTAC	TTGATCTTTCGGCGTCAACTGCTTG
>bc25mer_20349|bc25mer_20350
CAGGGTCGTATAGTTTACTCCCTGA	AGTTGTGTAGTCCAATCGTCTATGC
>bc25mer_20351|bc25mer_20352
AGCTCGTAATAGATGGCTGTGTTGC	GGCACAGAAGCCGTGTCTAATAGTG
>bc25mer_20353|bc25mer_20354
GCGCACCATTGATGTATACCCAGCC	TGCACTGGGCTGTTAGAACACGAAC
>bc25mer_20355|bc25mer_20356
ACGAGGCGTTCTGCACTTTGATATG	CGATGCGAAGTGCTGGTAGATTATC
>bc25mer_20357|bc25mer_20358
TTAATGCCCGACCTCGTATAGGCCA	TTTTGTGACGCCCGGCGTGATCATT
>bc25mer_20359|bc25mer_20360
GACAGCACACTTCCTTACCGAGGAG	AATAAGTAGCCACTTCGTTCTATCT
>bc25mer_20362|bc25mer_20363
TCACGACATATCAACCTGACAGACA	TTTGACAACCCGCCTAGTTCTCAGG
>bc25mer_20364|bc25mer_20365
GCGTTGATAGACGGACCCCAGGATA	GTGAACGTTTCGCACGACAAGTTTG
>bc25mer_20366|bc25mer_20369
TGAGCTAAACGACTAACGTGAGGTC	GTACTAGGATTTATGTGGACCGGCC
>bc25mer_20370|bc25mer_20371
GTGACTCTCGGTCAAGGGCCTTTGT	CGGAGCGTACCTAATCAGTCGTACT
>bc25mer_20372|bc25mer_20373
AGGTCCTAGTCCCGACTTTCGGTAG	TACGTAGTGGTTGCTCGTGTACCCT
>bc25mer_20374|bc25mer_20375
TTTGTCACGACCAGATGCGTTTCCC	CCAGAAATTCCGGGCCGTCATTAAT
>bc25mer_20376|bc25mer_20379
GGTAAATCTGCCATCGGGAACGCGA	GACTATTATCACTAGACTCCTGGGA
>bc25mer_20378|bc25mer_20380
GAACCTCTGCTAACTTTTAGCTCAT	GATGCCATTTTGTGGAGTCTCGTCT
>bc25mer_20381|bc25mer_20382
CACGTGGGTTGCCATAATTGTGACA	TAAGGCTTGCGCTTGGCTTTACGTG
>bc25mer_20383|bc25mer_20384
TGCTAGAACGTCTGCGTTTGCGACG	CATTTTCTGGTTCGGGTAGGCGCAC
>bc25mer_20386|bc25mer_20387
GGAGTCGCCGCTCTTTTCAGTTGAG	CCAAAAGTAGTTGCTGGCGTCTGTC
>bc25mer_20388|bc25mer_20389
CTGGTCGTAATAGTTTGTTCCGGCA	TATTTCGACTTGACGGGCCGTACCA
>bc25mer_20390|bc25mer_20391
GTATTACGTTCCTGTACTTCCCAGG	GGGCTCTAGGGATTTATCGGTAACC
>bc25mer_20392|bc25mer_20393
AGTCTAATTGACTCCCTTAATGTGG	TGACTCACGGAGCCCTATTACACCC
>bc25mer_20395|bc25mer_20396
CCAAAGATTCAACCGTCCTGTGTCC	GTTGAGTGGGAATATGTTCCGGTCC
>bc25mer_20397|bc25mer_20398
TAAACCAGGCCCTCGATAAGCATCT	TACTGTACGTTCGGCACTAGGTCGC
>bc25mer_20399|bc25mer_20402
GATACCTGAGACTTGCTTTGACGAT	GTGTCAATTTCCGGCGGCAAAACTC
>bc25mer_20404|bc25mer_20405
GAGGGCTCTACGAATAACGCTCTTT	TCAGTACGGGTACACTTCTTACACG
>bc25mer_20406|bc25mer_20407
TGTCGAGGTCGCTCGCATGAATCCT	GTTGTTAGACACACGCGATACCAGT
>bc25mer_20408|bc25mer_20409
CGGGACACCCTCTCTTTAAGCAAGC	TGAGCGTGCTAGCTGTAGTACAGGC
>bc25mer_20410|bc25mer_20413
GAGGGCCTTTTGAGAGCGTCAACGT	TCTTCTCTCAAGGTGCCGTCCGATC
>bc25mer_20412|bc25mer_20414
AATACACAGTCGTCCGGGACAGGGT	TCTTCCTGTAAGGTTGACTAACCGT
>bc25mer_20415|bc25mer_20416
TACCTTGTTTGCCCGTTATTAGCAG	GGAGCTATTCTCTTTTGCGATGACG
>bc25mer_20417|bc25mer_20418
CAATGTTGAGTCGGGAACTAATACG	TGGCAATAAACTCATTCGTGCAGGG
>bc25mer_20419|bc25mer_20420
GAATCGTGCCATGGAATCAGCCCTT	CTCTTGGCGGTTGGTACTCACTCCC
>bc25mer_20421|bc25mer_20422
CGGTGTTAAAAGTTACGATGGCACC	GATGTGAGCCTACGCTTATCTGGTA
>bc25mer_20423|bc25mer_20424
CAACTCTGTCGTGTGGTCGCTCCAT	CTAAGACGAGATGCGCGCCCAGTTA
>bc25mer_20425|bc25mer_20426
TGCGTTGTACTGTTCGGCGAATACA	CCGTTTCCTGTAGAACCTCCCCACA
>bc25mer_20427|bc25mer_20428
ATTCATTGGTCAACCTGACAACCTT	CTTACCGGCACTACCGTTTACTCTA
>bc25mer_20429|bc25mer_20430
ATACTGAGAGTGCGCCATGTCCAAC	GTTGCTATACTCTTCACCTATTCTG
>bc25mer_20431|bc25mer_20432
GCTCGGTATCCTTTAGAAATCGGTA	AAGTTCATCGGCTCCAGGTTATTTG
>bc25mer_20433|bc25mer_20434
GACTCCTATAGTTTTAGCACTTGTG	CGCCGGAACGTATATCTTTGACCTT
>bc25mer_20435|bc25mer_20436
AAGTAACCATAGTTGCCTTACTGTC	TTGACTGAAGCTACCCCAAGTTATT
>bc25mer_20437|bc25mer_20438
CTAAGGTATCAGGGTACGAGGTTCC	AGGTCCTATTGGGGCTCCACGATCT
>bc25mer_20439|bc25mer_20440
TGCCATAAGTTCTCAGGCCTATAGC	GGATTACTTCACCTAACGCTTTGTG
>bc25mer_20441|bc25mer_20442
GAATCGTGGAGAGGGATTCCGGGAT	ATCGGGTTGACGTTACTATGTTCCC
>bc25mer_20443|bc25mer_20444
GGTATGGATCTCCTCTCACTCTATG	TGTTATAGAACCCGACCTCGGTACG
>bc25mer_20445|bc25mer_20446
GAAATCAAGTACGTGCCAGCGCTTC	CACGAACTGGGTCGAATTTACAATT
>bc25mer_20447|bc25mer_20448
CCTGGTCACCAGTCGTCTTTACCTT	GGGCTGTTACCATATAAGTGCCGGG
>bc25mer_20449|bc25mer_20450
CATTACTGCGATTCGGCCACGTCTT	TGTCTCTCGCCCATATAAACGCTCG
>bc25mer_20451|bc25mer_20454
CTACGATTGTGAAGGCCGTTGGTCG	GTTCGTCATTCGGGTGCTTAAAGCT
>bc25mer_20453|bc25mer_20455
ACGCTAACATCTCACAAGTGTACTT	ATATTCGGGGTTCTCGTGACTTACT
>bc25mer_20456|bc25mer_20457
TGGTGATGCACCGGCGGAAATCTTT	AACTTAGCCAGATATCCCGATATAG
>bc25mer_20458|bc25mer_20459
ATGGATCTCTCCTAAGCGACAGGAT	GGTTAGTCGTCAGCGAATCACCTAG
>bc25mer_20460|bc25mer_20461
TGTATCCTAAGGGACCAGCTGCAGT	GTACTGGTCAGGTTACTAAATCGTC
>bc25mer_20462|bc25mer_20463
CAGCGGTTGGCGCAATTCCAATCTT	CTTTGTTCATTCGTTTGTCCGAACT
>bc25mer_20464|bc25mer_20465
GAGGCAGACAAGTGAACCCTGCGTT	GTGCCAGTACCGAAATGCGAGTTAC
>bc25mer_20466|bc25mer_20467
GATCATACAATAGCCGTCATTGTTT	TATCGCCAGGTTAGGACTAATTCTT
>bc25mer_20468|bc25mer_20469
GGAGAGTCGACATGGTCAGTGATTG	CTCACCGACGAAACGTAGTGTTGAA
>bc25mer_20470|bc25mer_20471
GTAAAACCACACCCTAATGTAGCGC	CAGTGATCATAGTTGCCGCGTCTAT
>bc25mer_20472|bc25mer_20473
AGTGGACCGATTTTCTCACAAAGTC	TTGCTTATTTCAGTGATTGCCCGTT
>bc25mer_20474|bc25mer_20475
GTTGTGCTCATCGGGAAAAGCGGAC	TTTATTGCTGCATTGTCGGCCATGC
>bc25mer_20476|bc25mer_20477
GTAGAGGTCCACGTGTAAGTAAGCC	CGATTCGGTTGTGCTAAAGCTGGCA
>bc25mer_20479|bc25mer_20480
TTTATAGGATTCTGCGGACTCCCCT	TACGCGGCCTATCCTGATGCGTTAC
>bc25mer_20481|bc25mer_20482
AAGTTCGCTGATTATTTACCCGGTT	ACTAAGCGGTGGCGTGTCAGCTTTC
>bc25mer_20484|bc25mer_20485
CAGCGTGGCGGTGAACTTAACCAAT	AAGTTTCTTGCCCTAATGTTTTGCT
>bc25mer_20486|bc25mer_20487
GACCAAAATAGCGTCGTGCGTACTC	AGTCAGTGGAGTCTCTAAGCATTTA
>bc25mer_20488|bc25mer_20491
CCGTATGATAGGTATCCGAGGAAGC	AGTATTGGGAGTGCGGTGGGCATTC
>bc25mer_20492|bc25mer_20493
CTAAGTTACGAGGGGCACGCATTAT	ATTTAGATAGTACGCATGTTCTGCC
>bc25mer_20494|bc25mer_20495
CGATCATTGTCGATTGAACCAGTCG	TTGTCGTACAGGGTGTACAGACGCG
>bc25mer_20496|bc25mer_20497
CAGAAACCCTTGACTGATGCATGGT	CCAACGTTCTCTAGCTCCGAATACG
>bc25mer_20498|bc25mer_20499
ATAATTCTGCCGTACCAAATAGCCT	AGTAGGCTATCCTCCAAGGCTTTGA
>bc25mer_20500|bc25mer_20501
TTTCCGGGGAGTCGTACGCACTTTC	AACGTGGGCTAGCTCTTATCCTAGA
>bc25mer_20502|bc25mer_20503
AAGCTTATGGCCGCCACACTTTATA	GTCTTGTACTAAATGGCTGCCTCTA
>bc25mer_20504|bc25mer_20505
GTAAATCGCATCACCCCGTAGTCGT	AACCCGACAGTACTCAATGAGTAGC
>bc25mer_20507|bc25mer_20508
ATCTCAGGAGTATTGAAGCCGACGT	AGACCGGGTTTAATCTGATCGCTTT
>bc25mer_20509|bc25mer_20510
CTGTTCCGTAGCAGAGGTGAACGCA	ACAAGTGGCATACGGTTGACCAAGG
>bc25mer_20511|bc25mer_20512
AGAGTTTAGACCGCCGGGGTTGTTC	ACGGGTATCAACGAGGGAGGTACCT
>bc25mer_20513|bc25mer_20516
TCGTATGTGGTACCCTATCGACTGT	CGCTAGGTGACACGTGCTAGATGAA
>bc25mer_20515|bc25mer_20517
GTCAACGTTGGTTCGTGCGATAATC	AGGTGAGTCATCTTACGCCTTTACA
>bc25mer_20518|bc25mer_20519
TGCACTTCATATGTCAGTCGCTTAC	TTGATGCTATGCCACGAGCTACTAC
>bc25mer_20520|bc25mer_20521
AACCGATTGCTCAACCTCGCCTTGA	CTTTACTAGGCGTCACACGTCGTAT
>bc25mer_20522|bc25mer_20523
CGTAGTCCCTTACATGAAGAACAAT	GTATTATTGTAATTCCCCGGCTTTG
>bc25mer_20524|bc25mer_20525
GTCTATTCGGTTTCGAAGCTAGCTG	CAATTGGTTTACCCTCCCATCAGCT
>bc25mer_20528|bc25mer_20531
GTGGCCTGAGTAACCTAAGGGGAGT	TAATTGGTCCGGCTAGTGATCCGCT
>bc25mer_20530|bc25mer_20532
AGTGATTTACCGGCGCTGATCACGT	TATGATGGGGTTACCGCTACATGCA
>bc25mer_20534|bc25mer_20537
GTCCGTATGTCCTTCGGTGTTGATC	GTGCGTCCTGCCATGGTTATTAATG
>bc25mer_20536|bc25mer_20538
GTGAACAGACCAGTCGAGTGGATCT	ATTAACTTAGCTCGGGTTCCTCCGG
>bc25mer_20539|bc25mer_20540
GTCATAGACAGCCGATTGGATACCC	AACGGGTCAACGTCGTTAGTCTGCA
>bc25mer_20541|bc25mer_20542
TGGACCGCGTATCTGTCAAAGTAAG	GTCGCAGTGACTCATTCTCCGACCT
>bc25mer_20543|bc25mer_20544
CGTGTGCGAATGGGTACTAGCCGAT	GTGAGCGTTAACCCACATTAGGGTT
>bc25mer_20545|bc25mer_20546
AAGCTAACTATGCTGTCATGCTCCG	AGAGATCGGTAGGGCCGTCTACTTG
>bc25mer_20547|bc25mer_20548
CCGTACTAAGTCGCAGTGGTATGAC	TTTAGTAGCCTCGATCGCCGTTTAA
>bc25mer_20549|bc25mer_20550
CATATAAACACCTCCAGTTCTTTGG	TAGTCGCGTAATCGCTTTGCCGACT
>bc25mer_20551|bc25mer_20552
CTAGATATCGCCGTGGTCCTGCGAT	TGTGGCGAATTTCTAACTACCACGT
>bc25mer_20553|bc25mer_20554
GACCGATTGTCCGGTGGAAGAACGT	CGAGGTAATGACTAAGGTGGCTTTA
>bc25mer_20555|bc25mer_20556
CAGATGGACTGCCACTTCCGTTTAT	AGTTTCCGGTTTAGGCTCCGCAAGA
>bc25mer_20557|bc25mer_20558
TATTGGCTTAGGGCAAGGCGATAAA	TCACTCCACGTTCGACCGGTCAAAG
>bc25mer_20559|bc25mer_20560
ATACGGGAGCAAGAGTTCCTTACAC	AGCTTTTCTTGGTCTAACCCGATGA
>bc25mer_20562|bc25mer_20563
ACCAGGGTTTGTAGCCACAGGAAGC	AGTCAGTGTGCGTTCACTAAATCTG
>bc25mer_20564|bc25mer_20565
GATACCTTAGGCCGGAGAATGGCTA	GGGATCTCTTGATGTAACGCCTTAT
>bc25mer_20566|bc25mer_20567
AATGTCTCTACTCTACGCGGGTCGT	CGCGGCTATAACAATGTTTCTCGCT
>bc25mer_20568|bc25mer_20569
ACAACGAGAGTTCTCACATTTCCGT	GTATGCTATTATGCCGTACCGGATC
>bc25mer_20570|bc25mer_20571
AGTTAGCGGCAGTCTGTTAGGCTCC	ACAATGTCGCCGCGAATATCCCAAC
>bc25mer_20572|bc25mer_20575
AAGCTACGGTCGCGCTTTAAAACCT	ATGCCGAGGGGAGCTATCATTCGTG
>bc25mer_20574|bc25mer_20576
CCGTTGCTTTATGCGCGATACCCAA	TGTTGGATTGCGGCTCTGAGTTCCA
>bc25mer_20577|bc25mer_20578
AGTCCAACGGAAGGCGTTCAAGTTA	CGGTTCATTTAATCGCTATCGAACA
>bc25mer_20579|bc25mer_20580
ATCCATTTCACGCATGGCAAGCTTA	CGACTTATGTGACATGCCGCGTTGT
>bc25mer_20581|bc25mer_20583
CTGGGGCTGTCCATTGGGTATCAAG	ACATGAAGTTCGTTTCTGCTCCATA
>bc25mer_20584|bc25mer_20585
GGTTGTGTGGCCCTGTCTCAATCTC	TAGTCAATTCCCGTATACCGTTAAC
>bc25mer_20586|bc25mer_20587
CAGACTCGCGTTTCAACGGTTACAA	ATCATTGCGTGTGGCGAGCTTGACT
>bc25mer_20588|bc25mer_20589
CGCGTTGAGAGGAACTCGGCTATGT	GTGTGTTTATAGCCGAGGAGGCTGA
>bc25mer_20590|bc25mer_20591
ATGCCGATACCATTCTCTGGCGATA	CGAATTGTGGCGGCTGAATCAACAC
>bc25mer_20592|bc25mer_20593
CATGTGGCCAACGGTTTGGATCTGT	TCCATGTGAGCGCTGGGAACTGATA
>bc25mer_20594|bc25mer_20595
GCTCCGGTTAGCCATACTTACCTAT	TCGTCGATCTCGTCCTACCCAGAAA
>bc25mer_20596|bc25mer_20597
GCTATTCGTTAAGCGCAGACTTAAC	CAGAGACATGGTGGCAATTTATCGC
>bc25mer_20598|bc25mer_20599
GTCATACCAGCATTATGGACCGCAC	TAAACGATCGAACTCTCCTGGCGTA
>bc25mer_20600|bc25mer_20601
GTGCATCACCTCTCTCAACGCTGAC	CCACACCGTATGCATTTCTGGTGTC
>bc25mer_20602|bc25mer_20603
TACACATTTCGTCCAGGCTGACTTG	CGCTGGGATATTCCTAGATGGCTCA
>bc25mer_20604|bc25mer_20605
ATCATCGACGACCGCTATTTAGTTC	GGATTCCAGACTTACGAATCGCCGG
>bc25mer_20606|bc25mer_20607
TTCACACTCACCCGTAGAGGATTGT	GATTCCGTTGTGGTTCGTGACGCAT
>bc25mer_20608|bc25mer_20609
TGCTACTTAGGAGTTAAGCCGGTCC	GTACAATCTGGCCGACTTCTCTTGG
>bc25mer_20610|bc25mer_20611
TTGCGGTAAACTCGCCTATTGACGA	ATACTGCATGGCCTCGTTATCAACT
>bc25mer_20612|bc25mer_20613
CAGCCGGTCTAAGCAATGAGTTAGT	GGTCCATGATCACGCGAAATTCGTT
>bc25mer_20614|bc25mer_20615
ATAACGAGTCTGTGCCGTACACATT	AATTATTCGTCCCCGAGTAGGAAGC
>bc25mer_20616|bc25mer_20620
CTCGGTCGGACCTTTCTTAATACTA	GACTTTTAGTCTATTACGGCTGCCA
>bc25mer_20618|bc25mer_20621
ATTGGATTCACTCTGAAGCCTTGTT	GATCATGAGTCGCCCTATGCGCTTG
>bc25mer_20622|bc25mer_20623
GGGAATAGTCTACTCGTGACGCCGA	ATTTTGCTAGCTGTTCGACGGGCCT
>bc25mer_20624|bc25mer_20625
CTACGGTGTTTTACATAGACTAGCC	ATATAAGTGACACTCCCGCGGGTTA
>bc25mer_20626|bc25mer_20627
ACTAGGTTATCACGCCAGACAAGGG	ATAGTCTAGGGTTTCCGAGGTCCGG
>bc25mer_20628|bc25mer_20629
TATACGTAGTCGCCGGTTGGCAGAG	AACGTGTGATGAACCACTGCCGAAA
>bc25mer_20630|bc25mer_20631
ATTGCCTATGTTCACGCTGTCTCTG	CTCGTTGTTGGCCATTTCTATAAGT
>bc25mer_20632|bc25mer_20633
TCGCAGACGCCACTAACAAGTCCTG	ATAGAGGTTTTCGCTACTTTCCTCA
>bc25mer_20634|bc25mer_20635
AGTGCCAAGGTCGAGTCTATGGCTC	ACGAACTGTGCTACCATAATTTCAG
>bc25mer_20636|bc25mer_20637
CCTTAGTAGCGTTACTCCTGTGAAA	TCCGAGTCCATTCAGATACCGTATC
>bc25mer_20639|bc25mer_20640
ATACCGTAGTGCTCCGCATATTAGT	GTCTGAGCTAATTCTGGATTTGAGG
>bc25mer_20641|bc25mer_20642
CAATCGTCCTGGCCAGCTTACTAAT	AGGTTGTTGGTGTATTTTAAGGAGC
>bc25mer_20643|bc25mer_20644
TATAGCTAGTTAAGTTACCCGGCCC	ACGTATCTTCTGGGGCGCTGAGGTA
>bc25mer_20645|bc25mer_20646
AATTAACCCGAGCCCAGAACTTCAA	AACTAGCAGTGCATGCGAGCGTACT
>bc25mer_20647|bc25mer_20648
ATCGAGTAGGGCACGCGATTGTCAG	ACAGTACTATGACCTTTCTGTGGCG
>bc25mer_20649|bc25mer_20650
GCTTGCGAAGCAACGATCTGGTACT	TTTGGGTCGCCGTTCTACGTTACGT
>bc25mer_20651|bc25mer_20654
AGCACGAGAATCATCGCATTTCCCC	CGACGGTGAACCGAAGGACGTTAGT
>bc25mer_20653|bc25mer_20657
ATTGCGGCAGGTGATGCTTTTAGCA	CGGCGTATAAATCGGAACACTTCAG
>bc25mer_20656|bc25mer_20658
GACTACAATGGCGTGGGTACCCATA	AATTTCCAGGAGCGCGAGACATGGT
>bc25mer_20659|bc25mer_20660
ACAGTCGCACTTCACCAGTAACTGT	GTAGCTCTATGACCGGTGAAGCTGC
>bc25mer_20661|bc25mer_20662
AAGGAAGCAGGTGAGTTAAGCAAAC	CTGAGTCGGTCCACGTTGCCTTAGA
>bc25mer_20663|bc25mer_20664
TTCTAACGCGCCATTACGTATCGAC	TTTATATACCTCGGTGTACCAGCCC
>bc25mer_20665|bc25mer_20666
TCTGATCCAACCGGATACCGTGTAC	ATCAGCCTTGAACCATGGAATCAGG
>bc25mer_20667|bc25mer_20668
GCTATAAGGCGGGTCCGTTACCAGA	GGGTCCAATAGACTTGCGTGAACCG
>bc25mer_20669|bc25mer_20670
CCGTCAGGTGGCACACTAAGTAATC	AGACTTGGGGACTCATTCCGGGAAT
>bc25mer_20671|bc25mer_20672
ACTTCTCCAAGCTTTTCGCTTCTAT	AGCCAGTGGTATAGAGCCTGATTCG
>bc25mer_20675|bc25mer_20676
ATTGCGACCACTTCTTATCAGACCT	GCGGAGTCAGATCAGATTCTTCCGA
>bc25mer_20677|bc25mer_20678
ATATTTCAGTACCCGACGTTCGTGG	ATGACTTGGCGCGTGGACTGCTAAG
>bc25mer_20679|bc25mer_20680
TAATGCTGATGACCCGACGGCATAC	GCGTAACGTTCCTTAAACACTGTAC
>bc25mer_20681|bc25mer_20682
TGTCTCTATGTTCGTCTGCTGCGGT	AGTGTTGTGCCCAGTCGTGAAGAAT
>bc25mer_20683|bc25mer_20684
GTTGGTACGCCATATCGTACGCTGC	CGGGATCTAACTACGAGTTACGTCA
>bc25mer_20685|bc25mer_20688
CTGTGTAGTCGGTCCTGCATTGACG	GTCTAGCAAAGGCTGGCTTACAGAC
>bc25mer_20687|bc25mer_20689
ATTCTTCCGTCCAACGTACTGGGTC	GGTAAACTAGCACCGTTCACTGGAC
>bc25mer_20690|bc25mer_20691
GGGCCGATTAACGCAAGAGACTTTG	TGACTTTAAACCCGCTTAGAGAGGT
>bc25mer_20692|bc25mer_20693
CGTCGGTATTACTGCTTGCGAACAA	GCACGTTAGGCACGTTGTGACCACT
>bc25mer_20694|bc25mer_20695
GTGAGTGTCGACCCGCTTCACAACT	CGTAGGCCCCGCAGAGATTTTACGT
>bc25mer_20696|bc25mer_20699
CGCAGGTGTAGCGTGTCCATGTTTT	TACGGTTGAACGCGGGACTCTCAAT
>bc25mer_20698|bc25mer_20700
CAACGAACTTCGATTCCCGACGGTC	GACTTACGACCTCTCCGTTGGTTGT
>bc25mer_20701|bc25mer_20702
GCGGGAATGGCGTCAACAAGCTTTT	TTCAGTATGAACCTGCCTCTTGGGA
>bc25mer_20703|bc25mer_20704
GAGTAGCTAGTTTACCAGCGGTCCG	AGGTCTTGATCAACGTTAGCACGAC
>bc25mer_20705|bc25mer_20706
TATTTATGACTGGCCGTGTTCAACT	TAACACGTCTCAAGGTGCTAGCTCG
>bc25mer_20707|bc25mer_20708
CTGACCTAAGGAGTTCCCACCTCAG	GCAAGTATTTTCCGTTGACCCTTCT
>bc25mer_20709|bc25mer_20710
GCTGTTGTTCAATGTGCTCTCATAT	CTGCCCTCGTGGTGTATAGAATCTA
>bc25mer_20711|bc25mer_20712
TCTGCATTTGATTGCGCTATCTGAG	ATGCGATTGCTGTCAGGGAACTTAG
>bc25mer_20713|bc25mer_20714
GCTTAAGTGACTTTGCGCCGTACTT	CCTTATGTATCGCAGACGTTTGGCT
>bc25mer_20716|bc25mer_20719
GAAGCTGGGTTTCGGCAATTCCATT	CAATGGGTGCCGGATAACTTGGTCA
>bc25mer_20718|bc25mer_20720
TAGAGCATGGAGCAGACGGCAGTCT	AAGTATTCTGACGTAAAGCCGTTTC
>bc25mer_20721|bc25mer_20722
GGGCTGCAGAATTAGTCACGCACCT	ATAGCAATTTGATGGGACCGTGCCG
>bc25mer_20723|bc25mer_20724
ACTATTCAAACTGCCAGAGTGGGTG	GAACCATTCTGTACCCCGGGAAGAG
>bc25mer_20725|bc25mer_20726
ACGACTGGGAGAGATTTAGCTGCAG	ATATGTGCTAAGCTTCTGCGAGCGC
>bc25mer_20727|bc25mer_20728
TAGCTTCTCCACTCCGTGTGTGGAC	CGAGTCCACCGTCGTAGGGTCATTC
>bc25mer_20729|bc25mer_20730
TAGAACGGTTGGTCGTGAATTACCT	TCTCATTGAAACATCTGGCCCTTAT
>bc25mer_20731|bc25mer_20732
GAGCGAGTCACCAGTGACGCTCTTG	GGCTGACATGCCATCTAGCGTCTCT
>bc25mer_20734|bc25mer_20735
ATATATACAATCCTTCGGCGTAGGT	GAACCATAGAGCAGGTTTTGCTGAC
>bc25mer_20737|bc25mer_20738
ATCGTTTAATCTGCGGCCCACGGAT	AGTATCGGTCTGTACGCGGTCCTTG
>bc25mer_20739|bc25mer_20740
CTCTGCTCGCTCGCGATTGTTGTGT	GTTGCTTATTCCCGACAATAAGCTT
>bc25mer_20741|bc25mer_20742
ATGTGCTACCTCGCGACCGTTAGTG	TTCGTGTCTACCAGTGATCGTCTGA
>bc25mer_20743|bc25mer_20744
CACGTGGCGGCAACATTTCAAAGTG	CTAGACGGTCATAGAGAATACCGCC
>bc25mer_20746|bc25mer_20747
TCGACATGCACTTGAGTGATTCTCC	AGTCATGAATCGCGTCCCTCAGGTT
>bc25mer_20748|bc25mer_20749
GGACTCGATTACGTTTTACCGGCCA	TTCATGATTTCCAGGGCGACTTCGT
>bc25mer_20750|bc25mer_20751
GGTTACATTTTAACGCTGATCGCAA	GTGTGTTTCGCGTGAGGCTCACACT
>bc25mer_20753|bc25mer_20754
GCACTTAGGTTCGCCCTGCTTAAAG	GTGGGATATTCCGAGCAGCACAGAT
>bc25mer_20755|bc25mer_20756
GTCGACACACGAACCTAAACATAAT	TTCGTATAAGATGGGCTCTCCTTGA
>bc25mer_20757|bc25mer_20758
TCGCCCTATGAGCTAGTGATTGATC	GGTATTTTCGATGAATCCGCTCACG
>bc25mer_20759|bc25mer_20760
TTAATGCGGTTCCATGTTGTCTTTC	GATAGATCGTTCCTACACATTCAGG
>bc25mer_20761|bc25mer_20762
TTGAAACAACCGATTCTGATTGGCT	TCAGATCGGGGCCTCTTAAAATTGA
>bc25mer_20763|bc25mer_20764
GCACAGCCCTTTCCTTTAGTGACAT	ATTTAGGTAAGGCGCCCTCACACAT
>bc25mer_20765|bc25mer_20766
TCAGACTAGCGCTTACGGTGTTTTA	GATACGTCGTCCAGTGCGGTTTGTA
>bc25mer_20767|bc25mer_20768
GCGATCGGTTTACCTATACTTTCAT	CACTCGTTGTCGATCAGAGATCCCT
>bc25mer_20769|bc25mer_20770
GAGGGAAATTACTCTTGCCCTAACC	ACGGATTTGTACTAGGAGGCCCACA
>bc25mer_20771|bc25mer_20774
TTCGAGGATATGCACCGTACTTTCC	TGTTACCTAGTTCTAACCGGAAATT
>bc25mer_20775|bc25mer_20776
TGATGGTTACCACGGCATGCTTTGG	TAGCCTACGCTGGTTAATTGATGCT
>bc25mer_20778|bc25mer_20779
TAGACTTGTCGCGTCATTCCAAACT	GATGGCCACGTTGCCTACTTATCTT
>bc25mer_20781|bc25mer_20783
GGTCTGTTCGCTTATAGTATCGCAC	CGCATAGAATGAGTCCCCGGTTTAC
>bc25mer_20784|bc25mer_20785
CACGTATTCGAGCGTTGTGGTCCAT	AGTCTCGTAATCCGTATCTGTTGTC
>bc25mer_20787|bc25mer_20788
CAGCGTGGAGGTGACTTGTAGCATA	TCAGTGCAGTCCGCGTTTGACGTTT
>bc25mer_20790|bc25mer_20791
GCGTATATCGATCCTATTGCGCACA	GCCCGAACACCGCGTTCTCAATTTC
>bc25mer_20792|bc25mer_20793
ACCTTCAAACCACTCTCATGACATT	ACAAGTGCATCGCGCTTTATATGTG
>bc25mer_20794|bc25mer_20795
GGTGTCGTTATCAGGCCCAATTCCA	AGGTATTAATCACGCGACGGCTTCG
>bc25mer_20796|bc25mer_20797
CCATGCAGGCATCACTACTCTTATT	ACAGGTTATCTCGTTAGGTTACGCG
>bc25mer_20798|bc25mer_20799
TCCCTGTTACGAAGGCTATTAGGGG	AGACACATTGACCAGCGTAGTTTGC
>bc25mer_20800|bc25mer_20801
AATTCCATGTTACTCCTGATGGTGC	GCGCGTTCATACACTCTGAATTGAG
>bc25mer_20802|bc25mer_20804
GAACTTACAAAGGGGTCTGTTACCC	AGTGATATTGGCCATTGCTCCCGGG
>bc25mer_20805|bc25mer_20806
ATGCTGGGCGTGGAGTTATCAATGC	AAATGTCCCCAGGCCACAATTAGCA
>bc25mer_20808|bc25mer_20809
GTCACTATAACCGGACCGTCGTATA	GGTCCGTTAATCAGGGGTCCATGGT
>bc25mer_20810|bc25mer_20811
GCTTGTTTGATGCCTGCCACATCTC	AAACTGGCTGATTTACCGGTACTAT
>bc25mer_20812|bc25mer_20813
AGGAGACTTGCCCTTAGTGGTACCT	TTTAACTCGCGGGTTCGGGTGGTAA
>bc25mer_20814|bc25mer_20815
ATAGTTCGTTGATTAATACTCCGGC	TCATGATGAACTACTGCCCGCAAAT
>bc25mer_20816|bc25mer_20817
ACGGAACCCATGAAAGGTACGGAAG	GGTGGCAGTTGTACATAAGGTTCGG
>bc25mer_20818|bc25mer_20819
TTTGAAGTCGTTACGCATCATTTCC	AGATATGTATGGAAGCCGAGGACAG
>bc25mer_20820|bc25mer_20821
TACTAATTTGAGGCGGGTATAGGGC	ACAGAACGTTGTAGATATCGCCCGG
>bc25mer_20822|bc25mer_20823
ACTGTCCTCCTTCGGATCATTGCGT	GCCGTCTCCACCACCGACTACTTAT
>bc25mer_20824|bc25mer_20825
GCACTTAGTTAGGCTACACCCGGTT	ACGTAACGTCTGACTGCCGTACAGC
>bc25mer_20826|bc25mer_20827
GGCTTTGCGGGTCCTATCTCGGTAC	ATAGTTGGCTGGGTTGGAGGATCTG
>bc25mer_20829|bc25mer_20830
GGCCTGTATACCCAGGAAATCGCTA	TACTTGGGTTTACTTGCGTGCCATC
>bc25mer_20832|bc25mer_20833
TCTGTCTGCACTCGGCTACAAAGTC	GTTATCCATAGCGTCCCTATTGCGT
>bc25mer_20834|bc25mer_20835
GGCGAATTGCGCTCAGTTGCTTAAA	TCGCACGCCTGGTTTGAGGATTTGA
>bc25mer_20836|bc25mer_20839
CCTAGATAAGGTTGCTTGGGCAGGA	GAACGCAAATCCTACCGTTAACGTC
>bc25mer_20838|bc25mer_20842
CGGATTGCGATCGTCCTCAGATACG	GCTGCTTGTGATGGACGCCACATTC
>bc25mer_20841|bc25mer_20843
GTCTATTCGATTAACCCAGGTATGA	CCGGACTCACTAAATCGTATAGTTT
>bc25mer_20844|bc25mer_20845
GAACATGTGTATACCTCAGCTGCTT	CTCTATGCCTACTTGTACGAGCACA
>bc25mer_20846|bc25mer_20847
CACGACTGGTTGCGATAAATTTAGG	TGCCTTATGTTGGTCCGGTTAGCGA
>bc25mer_20848|bc25mer_20851
AAGAGTATCGTTGCTCCTACTAATT	ATGAAGGCTCGACTTACCTTTTCGT
>bc25mer_20850|bc25mer_20852
CTGACGATGTGAACGTCCCCTTGGA	CTGGAAGTCGTCGACCTTACCTAGT
>bc25mer_20853|bc25mer_20854
GCTCTCTAATGATTCCAAGAGTCTT	TACAAGTTAGCCTGTCGCGCTCTTA
>bc25mer_20855|bc25mer_20856
TGACTGGAAGAGTATCCCTTGGACT	CAGATCAACTGGGAAGCCCATTGAC
>bc25mer_20857|bc25mer_20858
GCACGGATAGGATCTCAAACCCTAA	TAGTCTAAACTGCATCGTTCTGCTG
>bc25mer_20860|bc25mer_20863
TTGGGACGGAACGCATCACTCACTG	TCCGGGAGACGACTACGTTCTAGCA
>bc25mer_20862|bc25mer_20864
TGTGTGGGCCAAGGCTTCGTCTTTA	CGTGGTATGTTAAGGCCTGCGAAGC
>bc25mer_20865|bc25mer_20866
TTAGGACAGGAACGCCATTGTCACG	GTGTTAGGGCAATCTCGGAACTGGC
>bc25mer_20870|bc25mer_20871
GCATTAAACAATCGGCGTGGCCTTG	AGACTTTTACGAACCGACCTGTAAC
>bc25mer_20872|bc25mer_20873
TCGACGGGTACGATAGTCCGACCAT	TACCATTTGAGTGCTGGTCGATATC
>bc25mer_20874|bc25mer_20875
GTGGGTATAGGGCTCGGCTGACTAC	AATTCATGTGTGAGTACTCTGCCAC
>bc25mer_20876|bc25mer_20877
ATTTCTATACCCGACGGCTGCCTGT	AATTAAGTGCGTATGTCGGCCCACT
>bc25mer_20878|bc25mer_20879
GGTGTTATCGGCAACTTAGTCCAAA	GTTGTGCGATACCGAATGAGAGCCC
>bc25mer_20880|bc25mer_20881
ATTAAGTAGTCAGGGCTATCCTCAC	AGACCGGCTTAATCATACGCAGTGC
>bc25mer_20883|bc25mer_20884
TTGTGGGGTTATGCTTACGAAGCAC	ATGGGACATGAGGTACACTCGTCTC
>bc25mer_20885|bc25mer_20886
ATCGAGATCATTGCGGCTAACTGAG	CACGATGAGGTGAACTGCCCAATCT
>bc25mer_20887|bc25mer_20888
TGTTTATGTGCGGGACGAGGCCAAG	GGTTTAGCAGTTCTCTCACATATCA
>bc25mer_20889|bc25mer_20890
TTTGTGAAGCGTACGTGCACCATTT	GGCCCTACGTAATCTGGTGCCTTAT
>bc25mer_20891|bc25mer_20892
ACCTGCGTTTAGTATAGAGTAGAAG	AGGCGCTAGAGGTCCCTATTATGCC
>bc25mer_20893|bc25mer_20894
CACTTCGACTGGTGGGTTTTCTAAG	TGTTCTAGTTTCGTGCCCCTGTCGT
>bc25mer_20895|bc25mer_20896
AAACACGCCGTCCACCGGTGTAATA	TGACGCTAGAGGTCATATTCTGTCC
>bc25mer_20897|bc25mer_20898
GTGAACTATCGAGTGCGCTGTTCTT	CACTACCGCAGACTTGCCTTGATGT
>bc25mer_20899|bc25mer_20900
GAAATAGCCCAGCCGCAGTAGTCAG	GTGATGCTTGCGGCTTTTAATTCCG
>bc25mer_20901|bc25mer_20902
GTAGGCTGTCGATAGACCGAGGTAC	TCATCGGACTTCCTAGAACTTATCA
>bc25mer_20903|bc25mer_20904
CAGAGTGCTAGTTGCCCCTTAGGCA	CCTTAGGAGACGTGACATGTGCGTT
>bc25mer_20905|bc25mer_20906
TTATCCGTCAGGGGTAGACCCGGTT	ATTAAAGGTGCATACCCCAGTGTGG
>bc25mer_20907|bc25mer_20908
AGAATTTTCTCCGCTGGCCGGTGAG	TCGCTGGTTTACTTCGTTCGTGGAA
>bc25mer_20909|bc25mer_20910
TTCCCGATTGGATTGCGTTATCGTA	CAGAGGCTTAATCCTGACCCTTCAC
>bc25mer_20911|bc25mer_20912
CTGATCGATACGGGTAACATTCACG	GGGAAGCACGGTTGCCTCATATTTC
>bc25mer_20913|bc25mer_20914
TGGAAAGAGTCACCTGCGCTTACCA	AGTCTGAGTCCTGCTATCATTGTGG
>bc25mer_20915|bc25mer_20916
TTCGAGATGTTACGTCGGGACTCCG	CGTGACGATAGCCATTTCGTTATCT
>bc25mer_20917|bc25mer_20920
GGAGGGCCTAGATTCCAACTCAGTC	GCGTCAATATTATTCTATGGGACCA
>bc25mer_20919|bc25mer_20921
ACAAAGTAACGCGCATTGAGCAGTG	CCATTGCTCAACTATCTTCCGGTTA
>bc25mer_20922|bc25mer_20923
TGCTGTCTTATCTTTCCCCAAAGTA	TGTGTTGTATCCTTACGTAACATCA
>bc25mer_20924|bc25mer_20925
GTTCCCGAGAATTGGAGTCTCCAGA	ATTATCTGGCGCTCTAGCACATAAT
>bc25mer_20926|bc25mer_20929
TAAAGGACTAATGCGTTTCTCCCGT	GATGTACGACTATTATGATGTGGGC
>bc25mer_20928|bc25mer_20930
CCAGCGGAATACTAGTCCTTACAGG	GAACGACGATTGCTAAAGGCAGTGA
>bc25mer_20931|bc25mer_20932
AACTCGTTACCGACGCTGGACACAC	ATCGGTATACTTGATTAGGCGCCAG
>bc25mer_20934|bc25mer_20935
TGATGTATCCTTGGTTACGACAAAC	ATGGGTCTTAAATCGTCGCAACTGA
>bc25mer_20936|bc25mer_20937
ATGTTTATACGATACGGCCTGGCGA	TAATGAGTTTCGTACTTCCCGTATT
>bc25mer_20939|bc25mer_20940
GGCCATGCTTGGTAGGGTTCTTCAG	TCTGGAGGTTTGGAGCTACTATCCG
>bc25mer_20941|bc25mer_20942
GCCTTTGTACGTAAGGTAGCGACAT	GTGGTAGCATTGGTATCTTATACAG
>bc25mer_20943|bc25mer_20944
CTTCGTTGTTGCGCATTTTGTCTGC	CTTTCTAGTGCGTTTCGCGGTTGTG
>bc25mer_20945|bc25mer_20946
TTAGTGGATTCGTGCCAACTTCTCG	GTTCTTGAGATACACTCGTAGTCCA
>bc25mer_20947|bc25mer_20948
GCCGCAGCGTCATCGATACTCATAC	CATACTGTGATTTCGTAGCCAGGCC
>bc25mer_20949|bc25mer_20950
GTTTCGTGTTTCCCAGTCGACGGGA	GACAGGTCGAGGTATTAGGCTGACC
>bc25mer_20952|bc25mer_20953
TTCCATAGCAAAACGGGGCTATTGG	GCGATCGGATTACTCGTAGTCTCAT
>bc25mer_20954|bc25mer_20955
GGTTTATCGACGCACAATCTAACCG	GGCATTTAACTCAACCGTGGGAGCA
>bc25mer_20956|bc25mer_20957
ATTAGCATATACGTCAGCTTGCCAC	GTGGCGACAAACCAACATAAGTGTA
>bc25mer_20958|bc25mer_20959
GTCTTATCATGTCCCGTAGGGTTTT	GAGTCACTGGCTACGTTACCTAATG
>bc25mer_20960|bc25mer_20961
CTTTCATAACTGAGTGTGTCTCCCC	TGAAGCAATTCGCAAGGGACTTCGT
>bc25mer_20962|bc25mer_20963
GTTGAACTTCCGGCACTTAAGACCG	TATTTCGGTCCACTGATTCCTGCGA
>bc25mer_20964|bc25mer_20965
ATGTCTAGGGTGTTCCACTAGCAAC	ACTCATAGATTGTTGGGCCTTTCAA
>bc25mer_20967|bc25mer_20968
CCGTGGGAGTATGTAGCCGGTATTC	ACGCTAGTAATTGGCCAGGCCTAAG
>bc25mer_20969|bc25mer_20970
ATAGTGTATCAGGCGAACAGAGAAA	CCAAATGACTGTGCGCTTGAAGAGG
>bc25mer_20972|bc25mer_20973
TGCGGGTTTCGTTAAGGTCAGTCCT	TGAGAATAGCGGTACTCCTTGTCAG
>bc25mer_20974|bc25mer_20975
CTTGTGAGGCGCACGTATCCATTCT	TCGGGAGATCGTCTTAACATATGAC
>bc25mer_20976|bc25mer_20977
CTATAGAATCCGGGCTGGTCTTGCG	GTGAGGATACTCGCGGTCCGCTTAC
>bc25mer_20979|bc25mer_20982
GCACCTCGCATGAGTAGTTTACTAG	GACTAACGTAGCGTCTATTCGCCCC
>bc25mer_20981|bc25mer_20983
TACAAGTGACGCACTGCTTTGATCC	TTCTTGAGTACCGGGTGGAATCGCA
>bc25mer_20984|bc25mer_20985
CGAGTGACAAGCGTGTGCGAGAACT	TTTATGCTCGGACAGCTCGCAGAGC
>bc25mer_20986|bc25mer_20988
TGCCACGTCGCAGCTCAATCTGATT	GCTGCATCTCTACGAGGCAAGGGAT
>bc25mer_20989|bc25mer_20990
CGCTTGTGTTCAGCCCCAGACATTG	GAGTCTCATAAATACTTCCAGCCAG
>bc25mer_20991|bc25mer_20992
ATCTAAACCCTAACAAGCGCCCGAC	GAGTGTAGCGTGACTGCCCCTACAA
>bc25mer_20994|bc25mer_20995
CCAGCACACGAGTCTAGTACCCGGA	CACGGGCGACCTCATTCGAGTTAAA
>bc25mer_20996|bc25mer_20997
TCGTACGAGGGACAATACCTATGGG	CAGAGGACGGTCCCTTCTAATCCTG
>bc25mer_20999|bc25mer_21000
AACGACTTGGTAAGCGATCTGTGCC	ATGGGCTCATTACTCGTGAGAATCG
>bc25mer_21001|bc25mer_21002
CGTCGCCACGTAAATACACGGAAGC	GATTTTAAGCCGCCTCCGGTGAAGT
>bc25mer_21003|bc25mer_21004
AGTCCTTGTCGCAAAGGGCTAAAGT	GCAGACTGATTACTGCTCAATGGCG
>bc25mer_21005|bc25mer_21008
GTTGGGCATTCAACTTTCGTCGATG	GATGGACAAATCGCCGTCCTTTCTG
>bc25mer_21007|bc25mer_21009
TTTCTAGTCCCACTTCACCTCGGAT	CGTTCTAAGCCCAGATGCTCCGAGG
>bc25mer_21010|bc25mer_21011
AAGGCGTACTATTTCTCACCTGATG	GGGAGCTGCGTTGGAACTGTCAAGT
>bc25mer_21012|bc25mer_21013
ATAAGAACAGAGTCGACCGGACCGC	TCTCCTATAAGGCTGTCGTGGATTA
>bc25mer_21014|bc25mer_21015
CCAGCTTTCTGTGTTAGTCGCTCCC	CTGCGCAAGCCATAAACTTTCCTAA
>bc25mer_21016|bc25mer_21017
AGTGAGCATAGGGAGTACATGCTGC	GGTCGATAGAACAGCGTTAGCAGGC
>bc25mer_21018|bc25mer_21019
ATATCACGAGCCCTTTCATGCATTG	TGTGCTTTGACGCCATATGTCCTGG
>bc25mer_21020|bc25mer_21021
ACCAGTGCCGCCACGATCTAAATAA	GCGTGTGGTTTCTTAAGACCCAGCG
>bc25mer_21022|bc25mer_21023
TAAGACTCGTGAGATTCGTGAGGCC	ACGAGGGGTCGATCTAACTACGTCC
>bc25mer_21024|bc25mer_21025
GAGTCATTAACACCCGTATCATGGG	AGGTTCATTCAGCGTGGTAGTGGCC
>bc25mer_21026|bc25mer_21027
ATGATTATCGCGCTACCGGCTTAGG	TTTCCGGGTTGCCAATGATTATCAA
>bc25mer_21028|bc25mer_21029
CCAGCACGGTAGAGAAGTAGCTTGT	AATGATCTAGCGTTCCCAGGGTCAG
>bc25mer_21030|bc25mer_21031
ACTGAATACAAGCCCACCTCTCAGG	GACGACTCGTAAATATACAACACAG
>bc25mer_21032|bc25mer_21035
GCGGTATCACGACGAATGGAAACAT	ACGAACGGCTTATGCATCGGACACA
>bc25mer_21034|bc25mer_21036
TACAATCATATCGCAATAGTAGGCG	TCTCAATCACCAAACGCCCTCGATA
>bc25mer_21037|bc25mer_21038
TGAAATCTCAATTCGTAGCGTGCGG	TTTGCGGCATCGGCCTTTGGACTAT
>bc25mer_21039|bc25mer_21040
GTCGTGGAAAGCGCTTTTAGACCGT	TTCCCAGCATGAGGCCAGAATGACT
>bc25mer_21041|bc25mer_21042
ACGGGTCTTGACATATATTCCGGCA	GTTTCATTGCCGCAAAGCAGGCGTA
>bc25mer_21043|bc25mer_21044
GTAGGGTGTACTTACTCGCAGCTGA	CCGCTACATGTCCTAGACGCGATAA
>bc25mer_21045|bc25mer_21047
AGTGTCGTATCTGGTATATGGTGAT	TCTTCTTAACGTATGGGCATCGGCT
>bc25mer_21048|bc25mer_21049
GAGTATCCTGCTTCCGAGTCGTTAT	GTTAACAAGTGCGGGAAGTCCGTCC
>bc25mer_21050|bc25mer_21051
AGCTATCCGGGGATTGTCATGACTA	GCGGCTAAATCTATCGCCTTGACGT
>bc25mer_21052|bc25mer_21053
CGCATTAGTTTATACAAAGCACCCC	CACTGAGTTAGCATAGTTACGTACA
>bc25mer_21055|bc25mer_21056
GAATCCATGTCTGAGTGACGACTGA	ACGAGAGCGTGATGCCATGCATTTC
>bc25mer_21057|bc25mer_21058
GTCGTTCCAACTGATCGCCCATACA	GAGTTCTAGCGTACCTGCACTGAGA
>bc25mer_21059|bc25mer_21060
AGTGCGATCTTATGAAGGTGCACGA	TTTACTGCGGCAGATTCTCCGTTTT
>bc25mer_21061|bc25mer_21064
GGCTAGGACACCGCCAAACTGTACA	CTAGGAGTGTAATGCCTATGGCCCA
>bc25mer_21065|bc25mer_21066
CAAAGCCGATGATCGACCCGTATGG	TGCTATGCATCTGCGTGTTCACCAG
>bc25mer_21067|bc25mer_21068
CTGGGAAATACCGTTGCCCTTGAAG	AGAACATACGCATGGTACTCGGTGC
>bc25mer_21069|bc25mer_21070
AAGGAAGTGCGTCTACTCACTGGAC	GTCTAATCATTTCAGTACCTTCCTG
>bc25mer_21071|bc25mer_21072
TGATTAACTGGACGGGCTTCGCCAA	ATGAACGGCTGCGCTACGATGAATA
>bc25mer_21073|bc25mer_21074
GGAGGAAGAATGCGAAATGGGTTTG	ATGCAGCTAAACGTTTCCTCTGTAC
>bc25mer_21075|bc25mer_21076
CGCTTTACCATGTTTCCCGCGACTT	GGGCTACTATTGGAGGGTTGTTTGC
>bc25mer_21079|bc25mer_21080
GCGACCTGCCGAATAATATGATACT	GTGCAGGGGATACCGTCCGACTATT
>bc25mer_21081|bc25mer_21082
GCACGGCAGGTATGGTGTATAAGGT	AATGAAGTTCTATCGGGACTCCCGT
>bc25mer_21083|bc25mer_21084
GTTGGCAGATAACTGTAACCTCATC	TGGTGGTACTCCGCACGCATTAGAC
>bc25mer_21085|bc25mer_21086
TACTCACACCTCTGTCAATCAGATA	TAACTATAGACCCACGGCGCATGTT
>bc25mer_21087|bc25mer_21088
GGTCACACATTGCGGCCTTTTAAAT	GTGTGTTAATTGACATCTGCCGTAC
>bc25mer_21089|bc25mer_21092
AGAATAGTTCGTATTTCGCCGGCAC	TCCATGGTTAATACTGCCAGATGCT
>bc25mer_21091|bc25mer_21093
GAGTTGGGAGTCTATGTGCCTACTC	TCTTAGGCTCACACACCGCACTTTG
>bc25mer_21094|bc25mer_21095
AGTTTATGGGTCACCGCTACACGCA	CCGAACAGGTGAGCTTCCTTCGTTC
>bc25mer_21097|bc25mer_21098
TAACTCTAAATTATGGTCCCGTCCG	TCTCATCAAACCCAGATCCTGTTCG
>bc25mer_21099|bc25mer_21100
TCTGATAGAATTGCCTGTGGCGCTA	AAGACAAGGCCCTCAGATCGAGGTT
>bc25mer_21101|bc25mer_21102
ATATACCATAGTTCGTGGGGTCCTG	CGACAGTGTTCCGCACACTTAACAC
>bc25mer_21103|bc25mer_21104
GTAGACTCGAATCGTAGTCCCGCTC	GGAACATGCTGACGATTTTCAATGC
>bc25mer_21105|bc25mer_21106
CGGGCTATGGTCATGCTTGCCTTCT	GTAGAATCACATTGGGTGCTGCCGT
>bc25mer_21107|bc25mer_21108
AGAAGGCAATAGTTTTGATCCCCTT	TCCTGTGTGTCCCATTTGTTACGTA
>bc25mer_21109|bc25mer_21110
CATTGCTTGGGATTAACGAATCACG	GGAACAGTTATTGTGCCTGACCTCA
>bc25mer_21111|bc25mer_21112
CGAGCAGAAAATCTACGTACGAGCA	CGGGCTATGTATCTGATATACCTAC
>bc25mer_21113|bc25mer_21114
ACAGTATACATGCCGTTGTCTGAAG	CAAATCGGTTGCCCCTGTAGGGTGT
>bc25mer_21115|bc25mer_21116
CTAAGCTTTAGGCCTGGGTGCTTGT	AGGACATACCGGCTCCGACCATTTC
>bc25mer_21119|bc25mer_21120
GACCTTGCGACTTATTCACAAACTC	TATTGATACGCGCTCACGTTCTACT
>bc25mer_21122|bc25mer_21123
TTCGGATCAAATGATCGTGTGTTCT	GCTCTGCGCACTCAATTTTAGCAAG
>bc25mer_21124|bc25mer_21125
AGCTGGAAATGAGTACCCGTGGTGT	AGCACTGGTTAGGTTGAACGTGACC
>bc25mer_21126|bc25mer_21127
TGTCATCGTTGTGCATACCGATTCT	GGAACAATCTGTCGACGGCGGTTCT
>bc25mer_21128|bc25mer_21129
GAGGTACAGCCCTTCATCGTGGATT	ACGTGGGCAAAGATTTATGCGCTGC
>bc25mer_21130|bc25mer_21131
TGAGTTTAAGGACTTTCGCGACACG	CTACCACTTAAAGCATATGGGTCTT
>bc25mer_21132|bc25mer_21133
TGGGTAGAGGTCAGGTCCCTCTTGT	GGGGTGTGTAAAATTCCAAGTTCGC
>bc25mer_21134|bc25mer_21135
ATCTAAGAAGGCTCGTGAAGCGCTT	ACAGGCTAGGCAGTTCACACGGTTC
>bc25mer_21136|bc25mer_21137
GGTGCGAATAACATGCGCAGCGTAC	TTGTCTGGAGCGCCTTAACTGACAC
>bc25mer_21138|bc25mer_21139
GGCGCAACATTATCAGGATAGATGA	GTATTCGTCAGAGAGCGAGCTGTCG
>bc25mer_21140|bc25mer_21143
GAGTAGTCAATTCAGCAAGCGTGGC	GAGAGACTACGTGGCATCGCACTTC
>bc25mer_21142|bc25mer_21144
AGGGATTCTGTAACCTCGCGATTGC	GGGGTTTCAGTCGAAAAGCCCTAGA
>bc25mer_21145|bc25mer_21148
TTACTAACTCGCCTACCGTCTCTAG	CGAGCAGCGACTACATATTTGCGGA
>bc25mer_21147|bc25mer_21149
ATGAATTGCGCCTATAGGCTAGCTT	GATTGAATCGTTTCCCGCCGTCATA
>bc25mer_21150|bc25mer_21153
ATTTGAATTTCGCGCAGGGCAGGAC	TCAGGAATCAACGGTGCATCTCACA
>bc25mer_21152|bc25mer_21154
TTATTCGCCTAGACCCAAACCCGTG	AGGTTATTTCTCCCTGTGTGCATAT
>bc25mer_21155|bc25mer_21156
ATAGGCTGTACTCTCGAACCCGTTG	GCTTTTACTTGCCTTTTCAGCAATA
>bc25mer_21157|bc25mer_21158
TGAGATGCATTCGTAACGACTCATT	GGTATGTGTGACTAGCTTAACAATG
>bc25mer_21160|bc25mer_21161
TCTGTGGAAGGCAGACTTAGGTTGG	ATTATTCTCCCCGCCCGGGGAAATT
>bc25mer_21163|bc25mer_21164
GAGCAATTTCCATTCCCAGACAGTG	TACATCAATGCTGCATGTGTGGCAC
>bc25mer_21165|bc25mer_21166
GTAATTGCCACCCAGGGACGAAGTT	ATGGACCTATACTGCCCCTAAGAAA
>bc25mer_21167|bc25mer_21168
GTCCTCATCTCCACGGCGTTAATAT	GATGGAAAGCCCGATCGTGAGTCGA
>bc25mer_21169|bc25mer_21170
GCCATTAATGGAGGGGCTATCAAAT	TTATAGAGCATTCGTCGCCATTCAC
>bc25mer_21171|bc25mer_21172
TACCTCAAAGCATTCCCAACTCGCT	TCCTACAGACACGAACAAAGCCGTA
>bc25mer_21173|bc25mer_21174
CCATGTGGGGTGGCTAATGTTCTAT	CGAAACTGGTGCCCAGCGTTAAATT
>bc25mer_21175|bc25mer_21176
AGTCAAGCTCAGGTGCCAACACTGT	ATAATTTCTTCTACGTTCCGATCGG
>bc25mer_21177|bc25mer_21178
TAGGTGCCGTAGTTTGCGGATCGTT	TATGATCCGTTGGGGTCTGTCGTCG
>bc25mer_21179|bc25mer_21180
GTGGCTTCTGACCGCATAGTTAGAT	TGCCTTGGCTCAATCTCGTTTCACA
>bc25mer_21181|bc25mer_21182
ACCATGATGATATTCTCCGCACTGG	GGGTACACAACTCGTTCAGTGTTAT
>bc25mer_21183|bc25mer_21184
GGTCCTAGTATTCACGCAAATTGAT	GGTGGAACCTTACATTGCCGATCTA
>bc25mer_21185|bc25mer_21189
CTTGCTGAAGGGGTGAACTCACTTT	GTTTGAGTCGACTGGCAGAGCTATG
>bc25mer_21187|bc25mer_21191
ACCCGTTTATGGGTGGTATGTGCCT	ATTGCGTTGGACGTGATCAACACCA
>bc25mer_21193|bc25mer_21194
AACATCGGATCGGTGCGGTGATCTT	AGTATTTGGCTTGCGTCACATTCTA
>bc25mer_21196|bc25mer_21197
GTAAGTGACTTTCGATCCAGGGGTA	CCTTGGAGGATCACGGAGGTCAAGC
>bc25mer_21198|bc25mer_21199
ACAGGGAACTGTCTCAGTTTGTACG	CTCGTATAGAGTTCTACGACGGGCA
>bc25mer_21200|bc25mer_21201
AATCGCGTGTATTTCGCACTAGAAG	AACTTTCTAAACGGTACGGGGCCCG
>bc25mer_21202|bc25mer_21203
GTGATCTTACTACGGGCACCTTCAG	TCCATTCGTCCCTGGCTCGTCTTAC
>bc25mer_21204|bc25mer_21205
ATCGTTCTCACGACTCCTTCGGGTC	ATTCACGGTTCATTTCGCCCAGTGT
>bc25mer_21206|bc25mer_21207
TAAAGCGGGACCTCTTACCTCGTAT	CAAGGTGCGATGCGGATATAGGACT
>bc25mer_21208|bc25mer_21209
CCTCTGCTTACCGTGTGAAGTAGAC	AGCTACATTGGTGATCGCCATACTC
>bc25mer_21211|bc25mer_21212
TGGTAGAGTCACGTTCGCACACTAC	CGTCTTATGTAGCCGGATCTTGCCT
>bc25mer_21213|bc25mer_21214
TCGGGAGGTTTCGTCACCAAATATC	CACGCCATGTATGCCTCAAGATTTC
>bc25mer_21215|bc25mer_21216
CGTGAAAACGCTCCTCTGTAGGTGC	GTTGTACGTGCTCTGAGCGTAATCG
>bc25mer_21217|bc25mer_21218
GTTGAACAAACGCGGGCTGCTAAGT	GATTATGGATTGGGGTAGGGGTTGT
>bc25mer_21219|bc25mer_21220
GCAGCGTGTACCGAGGTCTAAGCAG	CAGTGTATGCGTGCAGTCAAAGCGT
>bc25mer_21221|bc25mer_21222
AATAAGGCTGGCTCTATGTTTGACC	TTGCTCAATCAAGTCACGTGAAGAT
>bc25mer_21223|bc25mer_21224
CAGGCTTAACAAGTCGTGAGGAGGC	TCTGAAGCTTGGCACCGCATTGATC
>bc25mer_21225|bc25mer_21228
GCCTTATTTGAGGTAACCTCAAAGC	TGATCTTTATTGGGCTGACTCTAAC
>bc25mer_21227|bc25mer_21229
TTGTCACTTAGGGCGATGTATCTTC	TAACTCCGCTACCCGGCTGAGAGAA
>bc25mer_21230|bc25mer_21231
CGACATTGTCCCAGCTTAGTCAGCA	TATATGGTTGCTACGTGTGCACCGC
>bc25mer_21232|bc25mer_21233
AGTGCTATTTGCGACTGGGCTAACA	GAATGGAACCTTTTGCCGTGCTGTC
>bc25mer_21234|bc25mer_21235
TAGCATTCGGTCTATAGTCAATACC	CTGTTGGTTTTATCGCTGTGGCTCA
>bc25mer_21236|bc25mer_21237
TGCTATCGATCCATTTACGTCACAT	TTAGCGTGGCGACTTCTAACGAAAT
>bc25mer_21238|bc25mer_21239
ACCTTTTGACCGTACCAGAGTCTCC	AGACAGTCTGGAACCTCATGGGTCA
>bc25mer_21240|bc25mer_21241
GCTTAAACTGTTCACGCTTAACCCT	AATAGTTACGCTCCTGGGTACATGT
>bc25mer_21242|bc25mer_21243
GGCTTTCTGTCCCGACTCTAGTTTT	TACTAGATCGTGGTACCTTCCACAG
>bc25mer_21244|bc25mer_21245
AGGTAAATGGAGCGTCGTCAGACTC	TGAGTGCGTCCCTTCCGCAGTTATG
>bc25mer_21247|bc25mer_21248
TCTTCACTGACTACGTGCTTGGCTG	TGTGAGGTATGCGTCAATAGGTTTT
>bc25mer_21249|bc25mer_21251
GGTTGGTCCGCCGTAAAGATCCACT	AACATGTCGGCGCGTCTTTGTATCT
>bc25mer_21252|bc25mer_21255
GGCTATGCCTTTATAAGGTACACAC	AAGCACGACCGTCCCTCAGTGAATC
>bc25mer_21254|bc25mer_21256
CCTCCAATTATCATTGTAGTGCGAA	TAGGACATGCCAAACCAACCCAGTA
>bc25mer_21257|bc25mer_21258
GGAGTAGTACGTATCGGAGCAAGCC	GGTTACTTACATCGCCATTTTGGGT
>bc25mer_21259|bc25mer_21260
TCGGTAGTGCCTGACGCTATTAGGT	ATGTAGGACTGTCGATACTGCGTCA
>bc25mer_21261|bc25mer_21262
GATTGACCATGCTGTCTGGCCGTTC	GCTTCGCAGTCGTTAGGAATTTACG
>bc25mer_21263|bc25mer_21268
CGTTCTAATAGATCGACTGAATGGC	GCGAGCCCAACTTCTGTTAACGATA
>bc25mer_21267|bc25mer_21269
AGTGTGCTGTGAATACTGCCACAAT	TGTCGGTCGTTCACCACTGTAGATC
>bc25mer_21270|bc25mer_21273
TGCCACCACGAATTGAGTGAATCCA	ACGTTTAGATCGCTACCGGCTAGTA
>bc25mer_21272|bc25mer_21274
TCTAGTAGGTCGTGCCGCTCCAAAC	TATGTACGTCATGCTCGGTTCTTAT
>bc25mer_21275|bc25mer_21276
GGTTGGCGTAACCAGATCATAGGCA	AAAACTTTTCTTCGCTGGATTAGAC
>bc25mer_21277|bc25mer_21278
TGAAACTTAGTACATTGCCGCCCTA	ACGTGTTGAGCCTAGGCCGTAAAGA
>bc25mer_21280|bc25mer_21281
TGTCACTAGTCCTGGCCAACAACAT	TAAGGGTAATCGGGGCTAGCCCAAG
>bc25mer_21282|bc25mer_21283
GACACTAGGAGCGGTATTCGATCTG	CGGGATTGCTTTTAGATAAGGCTCA
>bc25mer_21284|bc25mer_21285
CTAGTTCGAAACCCGACTGAGCGAT	ACGTAAGGGTTTCTCTCCCTGGCGA
>bc25mer_21286|bc25mer_21287
CGCATGCACTCTGACGGTTTGTATG	ATATACTAGCGTTGTACCTTCCCGT
>bc25mer_21289|bc25mer_21292
TAGGTCACAAGTCTCCTAGTAATTC	TGGGGCTACATCTCATATGTTTCCG
>bc25mer_21291|bc25mer_21293
CTACGTGGAAAAGTGAGGTCGGTCC	ATGTAAGAGTTTTGGCCGCACTGGG
>bc25mer_21294|bc25mer_21295
GTATTCTCCGGGACGTTCAGCCTTT	TGGATAGCCTAAATCGAACAGAGTG
>bc25mer_21296|bc25mer_21297
GTCACATGAGAGTCCCAGGAATTAG	GCTTGGGCAGTAAGACCAGTCCTGA
>bc25mer_21298|bc25mer_21299
TTTGATCGTGCCGCATATCCATAGT	GAAAACGGGACAGCACAAACTGTTC
>bc25mer_21300|bc25mer_21303
CTCAGCTTGCCGGATCAATGTCATT	GCATCTATCCGATCTGTACACGGCT
>bc25mer_21302|bc25mer_21304
TCTGGGTCGTACAGCTCTAATTTAT	CTTTTGTCGTGGCATGAGTAAACGC
>bc25mer_21305|bc25mer_21306
AGCTACGAAGGCGTCCCGATTGAAT	GGCGGATTCAATAGTTGATTGGGAA
>bc25mer_21307|bc25mer_21308
GCCACCACTACCGATATGTGCCTTG	AGAAACCTTCTCGCGTCTAAGTATA
>bc25mer_21309|bc25mer_21310
TAATCCTGGGTATTGGCGCACGATG	AGGACGATAGATCAGCAGGGCACAG
>bc25mer_21311|bc25mer_21312
GTGTTTCGCTTTAGCCAAAATCAAG	GGTCAGTGGCAGTTTCGTTATTCGA
>bc25mer_21313|bc25mer_21314
AACCGGCGTTGCCATGGTATTCAAT	GTTTAACCGGCTCGGGAATGCGAAG
>bc25mer_21315|bc25mer_21316
TAGGACTACGATTGAGTTGCCAGCA	GTTAGCAGGGTAGGTCCGCTCACTG
>bc25mer_21317|bc25mer_21318
GATCGTGTGACGTGATGGTCCTGTT	TTAAAAGAAGTTCCCCGGTCACGAG
>bc25mer_21319|bc25mer_21320
TAAGTCGTGAGTTATGCCGACGATC	ATGGAATCGAGCACTCCAGGTTCAA
>bc25mer_21321|bc25mer_21322
TGGAAAGCAGACTTTTACCCGACTC	GGTTGGGACACATGCTAAGTCGCTA
>bc25mer_21323|bc25mer_21324
CAGGGAGCGGCGTAATTATGCAGCT	GCATGACTATATTTCATGGTCTGGC
>bc25mer_21325|bc25mer_21326
TTCGATTTTCTTAACGCACTACGAG	GTAACTCTTATCACTGAGGCTGGCG
>bc25mer_21327|bc25mer_21328
ATCGTCAATCGTATCTCTGGTTCGC	CCTATGCGCCTAGTGGCCAACTTTA
>bc25mer_21329|bc25mer_21330
AGAGGCCAGGCATTCCTCGATTAAT	TGAGGGCGTCTTGATTCCTCAGTCC
>bc25mer_21331|bc25mer_21332
TAGTCCGATGTGCTTCGCGATACTT	ATTATCAGACGCCGTGTTCTACGAA
>bc25mer_21333|bc25mer_21334
GATAGAAATGCTTGCCCGCTGGCAA	ATTCAGTTTCCCGACGCGAACTAAT
>bc25mer_21336|bc25mer_21337
CCGAAGCTGCACGAACCATTGAGTC	TCGTGACTTTCCCTATTCTGATTAG
>bc25mer_21338|bc25mer_21339
AATACAATGGTGCAGCCATCTTGTG	CGGGTGAGGGGAGCTAATTCCATAT
>bc25mer_21341|bc25mer_21344
CGCACACTGTGGTGTTACATAATAA	AGTGCTAGTTTAACATCATGAGGGC
>bc25mer_21343|bc25mer_21345
GGTCCTGGGTGGCTTTGTACCAATT	CTGAGCGTTGCGAGTCTTAGTGGAC
>bc25mer_21346|bc25mer_21347
CATTGCGTTATATGCACGCGACGTA	GTCTGATTCAGTCGGTGCGCGTAGG
>bc25mer_21349|bc25mer_21352
TGCGAGACTGAATTAACGTCAATAG	CACACGATTCCGCTAGCTGCTCTTG
>bc25mer_21351|bc25mer_21353
CGTAGACTTAGTCGGAATTTGCCCA	ACAGTAGCTACTGTTGTACCCTAAT
>bc25mer_21356|bc25mer_21357
ATTTAAGTTTCGACAGCGTCCCGAA	GGAGCAGGACTCGTATGTCCCTTGG
>bc25mer_21358|bc25mer_21359
ACTGATGTCTGGCCAAGTCATGTAC	CCTAGAAGATGGGACCGTACGTCTG
>bc25mer_21360|bc25mer_21361
GAGATGTTCGGTGGAAACCATTATG	CAGTTAATTCCTCACTGCATTTTGT
>bc25mer_21362|bc25mer_21363
GCGTGTACCTAACGACTGTCTTGCT	GCTATATGACGCGATACCGCGCTTC
>bc25mer_21364|bc25mer_21365
TTTCTGACGCACTGAGGAATAAGAG	AACTGAATATACGCACGTGTCCTTG
>bc25mer_21366|bc25mer_21367
TTCGGAGGCGTCACGTTTCGTAACA	CTGTTACGAAGCACGTCCAGAACAG
>bc25mer_21368|bc25mer_21369
ATCTGACTATCAATGACCGGCTGGC	TTGGTTGGCTCACTATACGAGTATC
>bc25mer_21370|bc25mer_21371
CAGAGACTCCATTGTACCCGTCGGG	GTAATTCCAATTAGCGTCGCTCGCT
>bc25mer_21372|bc25mer_21373
CGCCCAACATTGCCATAAGGACTCG	CCATTTGGCGCACGATATGTTGAGC
>bc25mer_21374|bc25mer_21375
TAGATACCGTTTGTCGCGTGAAGTC	TTATTTCGCTTGGGTCCAGTTCACG
>bc25mer_21376|bc25mer_21377
ACAGATAGCAGTTATGCTGTGTACC	TTCCATAATTCCTAGCCAGCGCATA
>bc25mer_21378|bc25mer_21379
TAGGTAGTATACTTCGCACATCTTC	GTTTTGCTCAGACCTCCATTGTGCC
>bc25mer_21381|bc25mer_21384
GAGCGCATTTGATACAGGACACCGC	TCATGTGAGTAGCGCCCCATTAATT
>bc25mer_21383|bc25mer_21385
CTTCAAGTTTCGGCGCTTTAGGCGG	GATTTCGTTGGGTTCACAATGCCCG
>bc25mer_21386|bc25mer_21387
CGGGCAGAAAACATGGTACCTCTTG	GGAGGCGTGATTGACTGAAGTCTGC
>bc25mer_21388|bc25mer_21389
GCCGGGTTGACACCTCTGACATTAA	GGACTCATTATGGCTGGACTTCACT
>bc25mer_21390|bc25mer_21391
ACCTTTATCCGTAGGGCATTAGCGC	GGCATCTAACCCGCACTGGAAAGTA
>bc25mer_21392|bc25mer_21393
TAATTCTTGTTCGCAGAGGCGAATC	ACAGAATCAAGTCATGCGGTCGACT
>bc25mer_21394|bc25mer_21396
TTGACTCTATATGCAGGCTCTCCGT	CGTATCGCGACGTGTGATGGAACGG
>bc25mer_21397|bc25mer_21398
TCTGTTGGTTGAGTCAGCCCGATCT	AGGATCTTTACTCTATGCCGGCTTA
>bc25mer_21399|bc25mer_21400
CTAGGCTGTATTCTATATGGCGTCA	TATCAGTGGGACATATCGGACCGAT
>bc25mer_21401|bc25mer_21402
GCGTTATGTCTTATCTGGCATGCTT	GATGTTTTCGTCCGCTCACGAGATT
>bc25mer_21403|bc25mer_21404
GACGTAATATCGTTTCTTACCACGC	ACTCTGTATCGGTATTGCTATGCAT
>bc25mer_21406|bc25mer_21407
ATTTGCCTGTGATGGCCAAACGTGT	GATGAAGCGGCACAGGAACATATAA
>bc25mer_21408|bc25mer_21411
GATATTTCCGCGACACGATGACTGT	GTGTTAGTTTAAGGCCCGGAACCAC
>bc25mer_21410|bc25mer_21412
GCGCAAATGGACTCAGAACTGTAAC	TGATCCTTGGCAATTTGTTGTCAAC
>bc25mer_21413|bc25mer_21414
GTGTCATATCATACAGCAATGCTCT	CTGAGATTACACGCAGCAGGCTTGC
>bc25mer_21415|bc25mer_21416
GCGTGACCTAGCGAAAATCAGCGAT	TGGATAAACGATGGCCAGCACGACC
>bc25mer_21417|bc25mer_21420
ATCTTAAACGTGGTCGTAAAGTCCG	GAGGCCTTTCTCAACCGATGTTTAT
>bc25mer_21419|bc25mer_21421
ATAGCTCCTTGATCACGGGGAGCTG	ATGGTTTCGAGTAGTAAGAGCCACC
>bc25mer_21422|bc25mer_21423
CTGCATGATTCTCTCACATAGGCGT	GGTATTGCTGGCTCACGAAACAAGC
>bc25mer_21425|bc25mer_21429
CTCTAGCCGCCATGTAAGAAGAGAG	AGTGATTTTCGCGTTATTAGCAGCC
>bc25mer_21427|bc25mer_21430
AAATAGTTTGAACAGCGGACCGATC	GCTTGAATCTCAAATCGGGTGGCCC
>bc25mer_21431|bc25mer_21432
TATCATCTAAGGGCCTCGACTTTGG	GGGTAGCTTTCCCAATGTCTCGACA
>bc25mer_21433|bc25mer_21436
TACTTCACGAGTATGACCCCACCGT	ATTAGATGGATTTCCCTGACAACTC
>bc25mer_21435|bc25mer_21437
GATCGTGGGCGACTAGGCATAGGAC	CAATTGCTCAGCTCCGATCCCACGT
>bc25mer_21438|bc25mer_21439
GCGGTAGGTAGAGTGTTTTCATGCC	AGAATAATGGCGCACCTCGGATCTT
>bc25mer_21440|bc25mer_21444
GTGGTAAAAGACCCCTTTCTAACTC	TACCAGTTAACCACGAAGGGGCTTC
>bc25mer_21442|bc25mer_21445
GGACGCATTTGACCTGTACATGGAC	ATCTGGGAGCGCACACATGTGATTT
>bc25mer_21446|bc25mer_21447
TGTTTCGGTATTCCAGACGTTCTTT	GTCAACCGGGAGATCGCAGCATACA
>bc25mer_21449|bc25mer_21450
CATGACGTGGTGAGCCAACTTCTGT	CTTGCGTTGGGTTTAAAACTTCCTT
>bc25mer_21451|bc25mer_21452
CCATTAGTAGACGCTTTAGACTCAC	CTAATCGGAATCCCTTTTGTCACTG
>bc25mer_21453|bc25mer_21454
CTGCCATTCGAACTGCACATTGCGG	GCTAGTCATTAGCATGTTCGTCAAT
>bc25mer_21455|bc25mer_21456
GCTGATAATGATCTGGGGAACGCCA	GTGTGACAAGGGACGTGTGAACTAT
>bc25mer_21459|bc25mer_21460
ATAGACCAGTCTTTTAAACCCGGTC	TCACCTTAATTGTCCCTCGGAGAAT
>bc25mer_21461|bc25mer_21462
CTTGAGGGCTTTAGCATACGCTCCA	GTTATCTTTTGGCAATGCTGTGTGA
>bc25mer_21463|bc25mer_21466
GTCCGTCATGTTACGAATATTTAGC	CTCTTTCCCTATTTGCGAAGGCACG
>bc25mer_21465|bc25mer_21467
CTGGTATCTGGTGCCTTCCCTTTGG	CACGGTATTATTTAGGACACTCTGC
>bc25mer_21468|bc25mer_21469
GGCTTCTACACGGACAAATTGGACT	CGTTGACTGCTTAATGAGATGTGGC
>bc25mer_21470|bc25mer_21471
GCGCGTATTATTACCTTCGCCGATG	GATTTACAGATTAGATCCGGCGCGA
>bc25mer_21472|bc25mer_21473
GAAATTCGAGTTTACCTCTCCATGC	TAGCTATGGGTTCAGGCCATCAGTG
>bc25mer_21474|bc25mer_21475
GGCATCACGAATCAGACCTGACTTC	TCTAATTGTGCCATTGCCCTTTAAT
>bc25mer_21477|bc25mer_21478
TCTCATGAGTGGTTCGGGTCAGCAC	CAATCTTGGCCAGCCCCTTAAATTG
>bc25mer_21480|bc25mer_21483
AATTTAGTGTCGCAGTCCCCGGTGA	TCGTTAATGGTCCAAGGCCGTCTGT
>bc25mer_21484|bc25mer_21485
GCGCAAATGGTACGCTACGTGACTC	CTACGAATTAGTGCTCCGCTGGCTA
>bc25mer_21486|bc25mer_21487
GGCATTCAAGGAGTCTTTACTACAC	AGTACCAGGTGGGGTCCGGTTATCT
>bc25mer_21488|bc25mer_21489
GTATGCTGCACTTAGCCGACTTAGG	CAAAGTGTACTCATATCGGCGGACC
>bc25mer_21490|bc25mer_21491
TGCGATAACGACGAATTGTTGCCGC	CTACTTAGGGTGGACCTAGCGCAGG
>bc25mer_21492|bc25mer_21493
GTTGGTGTGACGGCCCGTCATAGAA	GGAGCCTGCAGACAAAACCAACTGA
>bc25mer_21494|bc25mer_21497
AAGTTATTATCGGTTCGCCTGCATG	ACTTTAGCCTAGGGGCCTTTTAACT
>bc25mer_21496|bc25mer_21498
AATTCACACACCCCGGCTGAACATA	GTGGGGTAACCTTCGCTACCCAAAG
>bc25mer_21499|bc25mer_21500
CTAGTTACAATCGGGGACCTCCTAG	ACCGCAAAGCTCGAAGTATCACCGT
>bc25mer_21501|bc25mer_21502
CTTAGTACGTCTGTGTCTGTCACGC	TTGATCCAATCCCCTTGATTCTATA
>bc25mer_21503|bc25mer_21505
GCTCAGCTGAAACCTGTTCGCATGG	ATCGTGAGTACGCTCTCTTGCGTTC
>bc25mer_21507|bc25mer_21508
ATTTCCCATTTGCGCTGCCATACTA	CTGAGGTATCACGAGTGCCCGAAAT
>bc25mer_21509|bc25mer_21510
GACAGGAGAGGGACACTAGGCACTT	TCAGAGGGTGCAGGGGTATATCCAT
>bc25mer_21511|bc25mer_21512
TTCTATCTAGGTCAGGCAAGCGTTC	GGGTGGACCATACTTAGACGTAGTC
>bc25mer_21513|bc25mer_21514
AATTTCGTCGAATCACGTCAATTTT	ATTTTAAGGCTCGCGATACCGTGTG
>bc25mer_21515|bc25mer_21516
GTTCAATAGTGCTGCTACCCTGAGA	AAACAACGAGTCTGGCCTGACACCG
>bc25mer_21517|bc25mer_21518
TTACAGCTTGTCTATTTGGAGCACT	CAATAAAGCTTCTGTTCACGTGCAT
>bc25mer_21519|bc25mer_21520
CGGTAGTGTAGTATTGCTTAGTACC	TTCATCGGTCGGCGTCCATTATTGC
>bc25mer_21521|bc25mer_21522
GATTGTTATCTACGCCGGGGTCCTC	AGGGCCGTAAAACTAGGTCGTCAGC
>bc25mer_21523|bc25mer_21524
GCTCTGAAAACTTAATTCGGCGTTC	TGAATAATGTGGCTTGCCCCAAGCC
>bc25mer_21527|bc25mer_21528
GGTAAATAGGCAGGTTTACTCAAAG	AGACCATGACCGTAAAAGATCGCAA
>bc25mer_21529|bc25mer_21530
GCATACGTCACCTAGGCTTCGGTTA	GCTCCGTCCTTTATATCGCACATAA
>bc25mer_21531|bc25mer_21534
GCCACAGGTCAGAATATGATATCTC	ACCGTTTTGTCAACGCCTTTTAAGT
>bc25mer_21533|bc25mer_21535
GTAAAGCCTGACGTGGGTTCTTTCT	CCGAGCTACCGGGTCAGTATTGAAA
>bc25mer_21536|bc25mer_21537
TCCACTGATCTAATGTTGTTACGTG	GGCGTTAACATTCCCCAGGTTCGTG
>bc25mer_21538|bc25mer_21539
AGGTCCGTGACTAGGCGGATTACCA	TGTCATAGCAGTGCGCCTAAAGGGT
>bc25mer_21540|bc25mer_21541
CGACGACGGCAGGTGTAATCCTTAC	CCGGGATTAGCTATAGCCACATAGG
>bc25mer_21542|bc25mer_21543
AATGATAGCCACGACTAGCTGGCTG	TTGTCTAGTCTAGATCCGGTCGGAA
>bc25mer_21544|bc25mer_21545
ATAGAATACCCCTCTTTGACTCTTG	CGTCTGATTCGCTCTCACCTCTGTA
>bc25mer_21546|bc25mer_21547
TGGATTTAGCCTCACCGTATGGCGC	CTGCATTGACGCGGTTCTTAATTGA
>bc25mer_21549|bc25mer_21550
TAAGCGAGGACTTCGTGGTTCGACT	GCAGATGTGCCCGTATACTGTACAT
>bc25mer_21551|bc25mer_21552
GGCGTCTCTGTTACTTACAGAATGC	TATTGTAGCGGCATAGGTGTCACAA
>bc25mer_21553|bc25mer_21554
GCGTTAGAGGCTTCAGTGCGACCAA	GTTAGTTTGAATTGGTAGTGGCCTT
>bc25mer_21556|bc25mer_21557
CTCCGGATAATCAAAATCGGCGTAC	GGTTCGTTTGGCCTTCCACAACTAG
>bc25mer_21559|bc25mer_21560
GTTTACGTATCCTCTACGTTGGGTC	CGGCTGGGGTGTGAGTTTATCCTTA
>bc25mer_21561|bc25mer_21562
ATGTCTAATCCGAATCGGCGCCAAT	AGGTGAACGTTTAGCCCCGTATATA
>bc25mer_21563|bc25mer_21564
CGCTGATTCCTGAAGCCACCGTTAT	TTCCCGGCCCGACATTACTTTGTTT
>bc25mer_21566|bc25mer_21567
TGGCCTGACACTGAGAGAACCTATG	CAACGGACGTGTGAAGAGTTCCTGA
>bc25mer_21568|bc25mer_21569
TTTGACGTTTTACGTGCTTGTGCAC	CTTATGTATTAGTCGCCGTCCTTGA
>bc25mer_21570|bc25mer_21571
GTTCTGGGTATTCACTATTATGCAC	AGCCCATAACCGGTGGAACTAAGTC
>bc25mer_21572|bc25mer_21573
CGGGTTCATTTCAACATTAGGCGAA	CTATTATTGCCCTTTTCTGGCCATT
>bc25mer_21575|bc25mer_21576
GGATCATGTTTCGCCTCTTGTCCGC	GCCGGAGGCAAGTGGTGTTTTACTC
>bc25mer_21577|bc25mer_21580
GGCACCATAGACACGTGGCGATTTA	CTGACATATGGAAAACGTCCCATTC
>bc25mer_21579|bc25mer_21581
ATGTATAGTCATCGTATTCCGAGCT	TTCCTTATCACGCTACTTGGGCACG
>bc25mer_21582|bc25mer_21583
GGGATTCAAAGCACTCGTCGTTATC	ACCCGATTAGGAAGAGGCGCAAAGA
>bc25mer_21584|bc25mer_21585
ATCAGGTTTACCGCTGTTACTCGTT	ACCGAAGATAAGTGGCTGTCTTGTG
>bc25mer_21586|bc25mer_21587
TACGCGGACGCTGACGATCGTAAAT	ATTAGAGAACCCCTATTATGGCGGG
>bc25mer_21588|bc25mer_21589
GCCACCATCGCCGGTTATAGTCTAT	GTCTCGATGTTTCGAAGCGATCCTA
>bc25mer_21591|bc25mer_21592
TACCCAAGGTCGCGAATATCACGGA	TAGACTTATAACGACTCCGGCTGAT
>bc25mer_21593|bc25mer_21594
GATGGATTAGCACTCCGTTTGAGAC	GTCGGGCTTTCGTCAATGATCGCCT
>bc25mer_21595|bc25mer_21596
GTAACATACGACGCTCTTACGCCGA	GTTTCTACTGCGACGATTGGAATGC
>bc25mer_21597|bc25mer_21598
CTAATGCTCAGGATTCGCCGCATAC	ATCACGCGCACAGTCCTTATAGCTT
>bc25mer_21599|bc25mer_21600
AACCGTTATTTATATGGTCCGACGA	GTCATCATTAAATTTCTGCGGCCGT
>bc25mer_21601|bc25mer_21602
GTGGCGGCGTTCATGTGACTACATT	GGTTAGCAGTTATCAATCCCCAGCT
>bc25mer_21603|bc25mer_21604
GAAGTGTGATCCCTAGGCCCATGGA	AGCCAGTCGTATTCAGCCTGTGATG
>bc25mer_21605|bc25mer_21606
AGCAACATTAGCGTGTATAGGTCCG	GGTGACTTCGTCTGTAACAGCGAAC
>bc25mer_21607|bc25mer_21608
GTTCCTTTTAAGCCGTTAATGGGCC	ATAACCTGTAGTAGTGACGAGCCTA
>bc25mer_21609|bc25mer_21610
GCGGTTCTAACCGTTTCCGGCTTAG	AACGCTAGATGTGCCCTAGATTATC
>bc25mer_21612|bc25mer_21613
GGGCTCAGAACTTATAGCGACTTCA	ATCGGGGTCAGACAATCAAGCCCAC
>bc25mer_21614|bc25mer_21615
GTCCTGTGGACTCATACGGACCATA	AGCACTGAAACATTTCGCTTCGTCT
>bc25mer_21616|bc25mer_21619
GATTTATCACGCAGCGCTAACCTAA	ATTGTAAGTGGTCGTCACGGAGGCG
>bc25mer_21618|bc25mer_21620
GTTGCTAGGTCAGGTCGTTTCACAT	CTTATCAGCCATTAGGACGGGGACA
>bc25mer_21622|bc25mer_21625
TATCAGGTCGTTTCGACGTCGGTTT	AATCAGGTGACACAACGAGAGGCGA
>bc25mer_21624|bc25mer_21626
ATAAGAGCAGGTTTACCCCGTTTTA	AGTCAGAGGGCTGTTAACGATCGTT
>bc25mer_21627|bc25mer_21628
CTGTGTACTAGTGCTACTCTCCAAT	CGTCGTGTTTAGAGTACGGTTATAC
>bc25mer_21629|bc25mer_21630
GGTATCACTGTATTTCGGGCGCGCA	TAACATTACGGTTCTGTGGGGCCGG
>bc25mer_21632|bc25mer_21635
TCTGTTAAAAGCCGAATTTACCGTT	CTCTGTGAAGTCATATCCATTAGCC
>bc25mer_21634|bc25mer_21636
CGGAAACGAAGTGTCGCATGTACCG	TCTCTGAACAAGTCCGTCATAAGCC
>bc25mer_21637|bc25mer_21638
GAGTTTACTAGCAATTAGCCCCATG	TCAAGGTAGTGGCGTACCGATGTAC
>bc25mer_21639|bc25mer_21640
CTGGTCAAGGCGTTAAACAGTCCTA	GGGATTTGTGACATGCATCTTGACC
>bc25mer_21641|bc25mer_21642
CAGTCCGGGGTTTGGTGCGAAATAT	CTAAAGAGCCTTGTCGCGTAGAGTA
>bc25mer_21643|bc25mer_21644
CTCGTGTTGCCCCGCATATAACTTA	CACCCTAGCTTCACGGAAAGTCTGA
>bc25mer_21645|bc25mer_21646
CGAGGGGCGAACTAACAGTGTATCG	ATTAACCTGCACATGCGTCAGGCTT
>bc25mer_21647|bc25mer_21648
TCATACCATATGCCCGCCTGTTGTT	TGCTGGCATGTAACCTCTGTTCAGG
>bc25mer_21649|bc25mer_21650
GCGCTTGGGTCGTCAATACTTCATA	GTTCCTTAGTTGCGCATAAGTCCTC
>bc25mer_21651|bc25mer_21652
CGGAATTACTGTCGGGACGAAGCTG	CAATTAGCTACCCTATTGCGATTTG
>bc25mer_21653|bc25mer_21654
GGTAGGGAGACTAATCCAGTCATCT	GTAGTCTCCATGGATATAACCTCCC
>bc25mer_21655|bc25mer_21656
TGTCCCATATCGGTCCGTTGTAGGG	CGCCATAAAGCTGAGACATGACCAA
>bc25mer_21658|bc25mer_21661
CAGACTCACCTCTTTGAATCCGTCC	GTGTGAAAACGCCGTGCTTTCCGTT
>bc25mer_21660|bc25mer_21662
GAAGATTCCGCTCTCATGCTTCTGA	AAGGTACGGCAGGTTCTCAATCCCG
>bc25mer_21663|bc25mer_21664
GTGATCATTGAGAGACGCTATCCGT	AACTGATTTGGGATTACCGGACCAA
>bc25mer_21666|bc25mer_21667
AACGCTGTTGGAGGGTCCCTATATA	CACTTGAAAGGTCGAGCATGTCGCA
>bc25mer_21668|bc25mer_21669
AAGGTAACATGTCCCCTACCTGCAC	GACGGTGCGGTATAGTGAGGTACCC
>bc25mer_21671|bc25mer_21674
TTCGCTTAATTTACCCTTCTAGTGA	TACGTATTTCGCCAATGTGTGGTGT
>bc25mer_21675|bc25mer_21676
CGAGTCACGACCCAATCTTTTCGTC	CTACTATACTGAATCCGGCACGGCA
>bc25mer_21677|bc25mer_21678
GTGCCTAAGGTGATTAACCCACCGA	GACTTGAGCTTGGCGTGATACACAG
>bc25mer_21679|bc25mer_21680
CTACGCTTTCATTCGGCAGTTACCC	GAGTTCTACGTGTTCCGCGCCCATA
>bc25mer_21681|bc25mer_21682
TGGTGGGGCAATCTCGCTTATGCTT	GCTAGCTACTCACAATAAGGCTTCA
>bc25mer_21683|bc25mer_21684
GTGGTGCGCCGACCTAACAATTTCT	GGGTATACCGCTCTTACACCTTGTT
>bc25mer_21685|bc25mer_21686
TGTCCATATGATGAGTCGGACCTTA	ATTCGCTGTATCCACCACAGTTAGG
>bc25mer_21687|bc25mer_21690
ACGCAATCCTTCGTCTACCTTAGAC	TTTGTCATCTTATAGCCGCCAGCAA
>bc25mer_21689|bc25mer_21691
GAGATTGAACCTCCGCAACTGAGGG	GCAGTAGCGTAGCAGGCCTATATCC
>bc25mer_21692|bc25mer_21693
TGGAGTCGTGTATCCGGGTCCTACA	CCCGTGCGTGACGACAATCTTAATA
>bc25mer_21694|bc25mer_21695
GGCGTTCAACAGAAGGCCAAGGATT	CTGGCGGCTCAGATGATAGGTAATT
>bc25mer_21696|bc25mer_21697
TAATTAGTCCTCCCGCTCAGTTTTA	GAGAAGGTTTCCCGCCGTTGAATGG
>bc25mer_21698|bc25mer_21699
TAAGTGTAGCAAGGCTTCGGGCGAG	GGATATGACAGGAATCCCAGTTGTC
>bc25mer_21700|bc25mer_21703
GGGCTTAGAAGGCTCCCTAGTCCAT	GACAGCGTCGCGTTTATTGATGTTG
>bc25mer_21702|bc25mer_21704
ACATTGGTCGCTAGGAAGTTGACCA	GATACTTTCTTGACGTTATTGCCTA
>bc25mer_21705|bc25mer_21706
CGGCGTTCTTAATAGTGCAGATGCA	GCACATCGTGCTCTCACCCTAAGCA
>bc25mer_21707|bc25mer_21708
CGGCTAACCACGGCATAAACACCAT	ATAGTGCCGTCACGCCATTGAGATT
>bc25mer_21709|bc25mer_21710
GTCGGCTAAGTGTATAGATACCAAG	GGTCATTCATTAATAAGCCCGTGGC
>bc25mer_21711|bc25mer_21712
AGGCGTTTAAGAACCTACTACGTGT	GTGGCAATTAAACGCGACTCAAGCT
>bc25mer_21713|bc25mer_21714
GTAGTAACATGTGATACTGTGTCTG	AATTGGGTAGCCTGGCAGAAATTCC
>bc25mer_21715|bc25mer_21716
TGCTTATCCATGTGCGGCTGGCTAC	CGGTGGGCAGTCTGACAAATAGTCC
>bc25mer_21718|bc25mer_21719
GAATCCAGTTTCAGGGGCTTCTCAC	CCTACCAAGACGAAAACATTAGCTA
>bc25mer_21720|bc25mer_21721
GAGTAGGTGGTCAACGCAGCTACCC	AGGGACTCATTTCTCTACGGATATT
>bc25mer_21722|bc25mer_21723
ACAGCTTACCAACGACAGTTGATCT	CTAGGCTAGGTCATCAGTTTACCCG
>bc25mer_21724|bc25mer_21725
CTTGGAAGTATCTAGCACGTCTAAC	CAGTCTTGTACAACGTATCATCGGC
>bc25mer_21726|bc25mer_21727
GTCTGAACTAGGAGATGGGTCACCC	TCAATATCGGCGACTGTGCCCTATC
>bc25mer_21728|bc25mer_21729
GAGGTTTGTCGACCCGAGTCGAACA	AACGACGCTGGCCAATATTTCATGT
>bc25mer_21730|bc25mer_21731
TGGATTAAGCTCTGGGCGCACTTTG	GGTGTCGAATTGTCCAACCTTTAAC
>bc25mer_21732|bc25mer_21733
GGAATACGACGTTTGCGCAGGATCA	TGGTAAGCACTCAGACGGGCTATTT
>bc25mer_21734|bc25mer_21735
GCAGTGAATGTAATCTGACCCTCTC	TTTCGTTAGCTTCTACAATACACCT
>bc25mer_21736|bc25mer_21737
TACAGATGCATGGCCGTTCAATGGA	GGGCATTACCAAATACGCATCTATC
>bc25mer_21738|bc25mer_21739
TGCGGTATTCGTCCAAACTATATAT	TAAATGTAGTTCGCCTAAAGCTCGC
>bc25mer_21740|bc25mer_21741
GTGCCTTTAATTCTGCATCGATTTT	ATATTCCTTTGAGCACTCGCTTACC
>bc25mer_21742|bc25mer_21743
ACTATAGTTGGCCCGTGGCATATGT	CCGGTGTCGGTGCCTCTTTACTACT
>bc25mer_21744|bc25mer_21745
GATAGGGGTTATGTGCCTATTGTCA	CACTGTTGTTCACGGCAGCGATCAA
>bc25mer_21746|bc25mer_21747
ATGGTGTCGATAGCAGCGAAACGCG	ATCGGCCCAAATTGCTGTCGACTAT
>bc25mer_21748|bc25mer_21749
GGACGTCGTACCCGTATTGCTCTTG	ACTCTTTTAAGTGTGGCCCTGCCTG
>bc25mer_21750|bc25mer_21751
CCATAAACGCACGTAGCCTTGGTCC	TAGAACGGCAACCTGCGTGGTTCTG
>bc25mer_21752|bc25mer_21753
CATGTCACCACAGTGCGCGATTTCG	CTGAATTGATGGTCCGCTCGACGTC
>bc25mer_21754|bc25mer_21755
TAATCTGGCTTTCCCAGCGATGCTT	GTACAGTCTGGTTTGCGTCGCCAAC
>bc25mer_21756|bc25mer_21757
GTACGTATTTCTGGTCATCGGCGGT	ATTCGGGCAGCCGACCTATGTATAG
>bc25mer_21758|bc25mer_21759
CGGCTAATAAACGGATCTGCCTTCT	GTCATCTTATTGCTCGCCCGGGTTA
>bc25mer_21760|bc25mer_21763
GCGTTGATGAACTTCGTTTGACACA	GTAGAAGCACGGCGCAGGCATATTG
>bc25mer_21765|bc25mer_21766
TTTGGCAGATCCAATGTCTAACGTA	AATGTTCACAATAGCGCCGGTAGGC
>bc25mer_21767|bc25mer_21768
GGAGCTTTAGACCGCACTAATTATC	TATTATCAGGCCACGTCTTGGTTGT
>bc25mer_21769|bc25mer_21770
CTCGACCTTATCTTTTGCGCCAATG	CGGCTAGGTGCGTCTGCTAGTATCC
>bc25mer_21771|bc25mer_21772
TGTTACTCCTACTTTTCCGATGGAA	TACCTTGGTTTCCCTTACCGGGGTG
>bc25mer_21773|bc25mer_21774
ATTCGCGGTATTGCTCGTTTACCCG	ATACATTCTCGCATGCCCATTCGTT
>bc25mer_21775|bc25mer_21776
CACTGGTATGAATTTGCCGGACCAC	TATTGTACATCGTGGCCGCCCCATC
>bc25mer_21777|bc25mer_21778
GGAGTCGGTCGCCTGACTACGAATG	CGTGTCACATGTGTCATTTGGATCG
>bc25mer_21779|bc25mer_21780
GCAATGGTGCCCGCAAGTGTAAAGT	TTGACCACATGACTTACTCGCTCAT
>bc25mer_21781|bc25mer_21782
GACGGGGCAGTTGATCTATGCCGAA	TCTATTCCTCGTGATGATGTACGAA
>bc25mer_21783|bc25mer_21784
GACGAAGTGCCGCTCACGAAGTTTT	CAATGTAAAAGCTCCGCTACGCGCG
>bc25mer_21785|bc25mer_21786
GTTATATCAACACCAACGGCGCGTA	TCGAGGACCCAACCCATCAGATTTT
>bc25mer_21787|bc25mer_21788
CAGATAGCTGCGCTTGTCAACGTAA	GCAAGACATATTGTGGGCCGGATTC
>bc25mer_21789|bc25mer_21790
CTCAGTTATTCTCAGAGGTCGTACA	AATAGACCGATAACTGCGGTGCCTA
>bc25mer_21791|bc25mer_21792
GATCTGCTATTGTAACACCAGGGGT	GACCTTGTGGTTATACGTTGTTGCC
>bc25mer_21793|bc25mer_21794
TTTAAAGTTTCGCTTGCCATCTGGT	GACTCTCTGCGTCACGTGATTCGGT
>bc25mer_21795|bc25mer_21796
TTACACACGGTGCACGGGAAGTTAA	ACGATCATCTATAGGAGGCATGCAG
>bc25mer_21797|bc25mer_21798
GAGTGATATCCGCCGGGTACTCAGA	TGTACCACCAATTAGAAGTGCAGGT
>bc25mer_21799|bc25mer_21802
CTTTTCAAAAGCCCATTGTGTAGGT	CGTTATCTAGCTACGGCCCATTATG
>bc25mer_21801|bc25mer_21803
TAAATTCTCTAGCTGGCGTGCTAAG	ATCCGCTTGGGCTCCGAATAAGTAC
>bc25mer_21804|bc25mer_21805
ATGAAGGCGTTTAACTCCTGCGTGG	CTGAATAGGAACCCAACCACGGTTT
>bc25mer_21807|bc25mer_21810
GGAACGGGAGGGTGACTCTCCATAG	CAAACTAAAGACGGGGTCGGGGTTC
>bc25mer_21809|bc25mer_21811
TATCTATCGTGGGGCTCGCTTGATG	GATGTATATTTAGTGGCCTCTCCAT
>bc25mer_21812|bc25mer_21813
TAGTACGTTCAGCTATGTGTCGTCA	ACTTGTTTGGTTTTCCATACCTCAT
>bc25mer_21814|bc25mer_21815
AGGTGTTCACCTTCGCCTCATTCGT	TGTAGCGTTCTTCTCGACGAGTAAG
>bc25mer_21817|bc25mer_21818
TAGTCGCTATTACTCACGTCACATG	GCATATTCAGAAGGGATTCTCTTCC
>bc25mer_21819|bc25mer_21820
AGTTGGGTTCCTTATCAACACCCTG	TTAGCCAGATAGAGTACGGTTTTCC
>bc25mer_21821|bc25mer_21822
TACATGTCGAGCACGTCGTGGTTTA	GAGCTATATCAACTTTCGACGAGCC
>bc25mer_21825|bc25mer_21826
CTCGAAGCATCGTAACCCCTTGAGG	AGTGAGAGTGACTGACGCAGCTGTG
>bc25mer_21827|bc25mer_21828
CTCCAGATAGTTGTCCGGACCTCTG	TGGGTAATCCCCGTTCAATTTCGAA
>bc25mer_21829|bc25mer_21830
GTACAGTGGTGCCCTTGGGTATTCC	AGTGACAGCCCACCGTGTATTTAAT
>bc25mer_21831|bc25mer_21832
CAGGTTGCCGGTCTGAACTTCAAGC	TATGCCCACTCCGAAACGTTCTTAA
>bc25mer_21833|bc25mer_21834
AGGCTCCCAAGTGAGGTGAGAGTAG	GATCTTCTTAGCACTAGGCCACATG
>bc25mer_21835|bc25mer_21836
GCCGGTAAAGTTTAGTCCGGGACAT	CGTCTTTGTATTAACCGTTTCCAGC
>bc25mer_21837|bc25mer_21838
CGTCGATATTGCTTAGGACTAGAGT	ACGGGGCAGATCAATACTTGGTCAG
>bc25mer_21839|bc25mer_21842
ACATATGAGCAAGAGGGCTCGCCTT	AACCCACCGATAGGTAGTCAGTCAA
>bc25mer_21841|bc25mer_21843
GCAATTCCAAACTGTCGTCCAGATA	AGTACGGTGGATAACCTCTATGAGC
>bc25mer_21844|bc25mer_21845
ATATTCGTGGGTTCCAGATTCCTAG	TTCCTAAGGTATCCTTCGGTATGGG
>bc25mer_21847|bc25mer_21848
ACTCCACTAGGGTTTGCTTGATGAG	CTTAAATGTTGGTTGGTTGCCCGCC
>bc25mer_21849|bc25mer_21850
ATCGGTTTTAGAGCTAAGTCTCCCC	TATGTACTGAACCTTCCGTGTACCA
>bc25mer_21851|bc25mer_21852
CTCATACGGTCTTGATGTTTATTGC	AGAAGCAGAGCCATGGTGATTACCT
>bc25mer_21853|bc25mer_21854
TTGCTTGATTATGTGTAAGCACCCT	CTCAGGGTGACCATCGAGTCCATCA
>bc25mer_21855|bc25mer_21858
GCTATGTCGTTGTCAAGACTTCCAG	CGATATGGAACCCCGACGATGATTC
>bc25mer_21859|bc25mer_21860
AACGCTGATGTGTCGCCATCAATGC	ATACATTTAGCGACCCGTGTGACTA
>bc25mer_21861|bc25mer_21862
CTTAGACTAGTTCACGTCCTATCTT	TTGGGTAATCTCTCCTTGTTCGCCG
>bc25mer_21864|bc25mer_21865
TTTTAGCGTTAAGGCTCACCGGATC	AGTGAACCGTACGCAATGTTGTATT
>bc25mer_21866|bc25mer_21867
TTCGTGGGTTCCCTGTCAGCGATAG	AGCTATGGAACTCGTGTTTAGTCGC
>bc25mer_21868|bc25mer_21869
GTAGTACCTAACGGGGCACTACCTG	TTCGGACTTGGCTAATTAAAGCTGA
>bc25mer_21870|bc25mer_21871
CGTGTTGTCATCTTACATTTACCGG	ATAAGCGTTCAAATTCGGCAGCGAC
>bc25mer_21872|bc25mer_21873
CGGAAAGTACTCCCCAGGCATGGAG	ACTGAATTTATCCGTCTGTGGTACA
>bc25mer_21875|bc25mer_21876
GCCTACGCGATGAAGCATCGTGAAA	TCTGATGACGGCAAAGTGTCGACGG
>bc25mer_21877|bc25mer_21878
GGGTTCCGAGGTTTACGTTATCGCC	TGGTTAGGTTAGTCTCCGTAAACCT
>bc25mer_21879|bc25mer_21880
ATAGACTTGAACCGTCAGTTCGGGA	GGAGCGCATGTCTGATAATTTACCA
>bc25mer_21882|bc25mer_21886
CCGGAAGGTATTCTCTGCCGTAACG	ACGCATGATAGTCAATCGCTGAGCT
>bc25mer_21884|bc25mer_21887
GACAGTGAAGCAATCGCCTCCTCTT	CGTGAGCCCATAGTGACGAGAAGAT
>bc25mer_21888|bc25mer_21889
CCTGCTAAAATACCTCTCTCATCGC	CTGTTGTAACTCTCGCCACGCGGTA
>bc25mer_21890|bc25mer_21891
GATCTTAACGTATAACCATGCCTCG	TAAGAAACCGTGCGAACAGGGGTTT
>bc25mer_21892|bc25mer_21893
GTTGCTATTGGCGGCCCAATTTGGT	AGTTTGAAGTGAACCGATACGCTCG
>bc25mer_21897|bc25mer_21900
TCTTGGATATGCGCTCAGATCGGAT	CGATTTTGTAGGAACCGATATCTCC
>bc25mer_21899|bc25mer_21901
GGTTACATATGCGGCTACACGATTC	TGGGAGATGTCCGACGCATGTTTAC
>bc25mer_21902|bc25mer_21903
GTGGATCTTTACATCGAGCTCCATT	ATGAGTGTGCGCTTATACCCAGTGC
>bc25mer_21904|bc25mer_21905
GCGGAGCCATGCTAGGGTTACTAAC	TGGCCAAGTGCCGTTTTAGTCGGAT
>bc25mer_21906|bc25mer_21907
GGCCAACTTAAATAACCTGTAGCGA	ACCACTCATCTCTATCCTGGGAACC
>bc25mer_21909|bc25mer_21910
CAGTGGGTTTCGGTTATGGAGAAGA	GCTAACGAGTTTGACTCTCTTAAAC
>bc25mer_21911|bc25mer_21912
CAGGACTACGCAGTTGGTAAACGCA	ACAACTGAAGTTGTCCCCTGTTGAA
>bc25mer_21914|bc25mer_21915
GTCGGGTGTCATGCGTGATCAATGG	TGAATCTTGCGCAGAACGGACTCTC
>bc25mer_21917|bc25mer_21920
CACGAGTGTGGGACTCAAGCGAATG	CGTGCGGTGGTTTATCGTAATACCA
>bc25mer_21919|bc25mer_21921
GTCAGCAACACACGGAAGAGGGATC	CTCGGAGGATTCATGTCCCGTGTCA
>bc25mer_21923|bc25mer_21924
GTAGCAGCCTTCTAACTGCCTACTC	GGAGGTACAATTCGGCTCAGCTCGG
>bc25mer_21925|bc25mer_21926
TGATAAATGCCTGCGAATGCGCCAT	ACCCATAACACACAATTCCAGCCGC
>bc25mer_21927|bc25mer_21930
TTAGGTTACTTCCGCCGGTGTTCTA	TATCGGTCTTAGGTAGTCCGCTAGG
>bc25mer_21929|bc25mer_21931
GTCAGTGGGAGAAGCGCAACATTCT	GTGATAATGGTTCAATGGCCACCTA
>bc25mer_21932|bc25mer_21933
GACCATATAACAGCGTCAGTCCTTC	TAGACTCGCCTAACAGACAATTTTC
>bc25mer_21934|bc25mer_21935
AGCGATTAGGGCGGCAGAAAGAAAA	TATTCTGACCGGGCATGGGTCTACC
>bc25mer_21936|bc25mer_21937
GAGGAAACTGATCCCGAACGGTTTA	GCTTAAGCTATCTGCCATACGGTTT
>bc25mer_21938|bc25mer_21939
GCTTATAACTCTCGGTAATTTCGCC	TCTGTCATTAGGTCCTAATCCTGTA
>bc25mer_21940|bc25mer_21941
ATCATGTCATTTGCCCCGTACCCTC	TGCTTGTTCATACCGAACGGCGGAT
>bc25mer_21942|bc25mer_21943
GCACCGGTCGGGATTCCGTAACATA	CGAGAATCATAGCCCGGGTGTTTCC
>bc25mer_21944|bc25mer_21945
CTATCTTCGGACTCACATAGAGATT	TATACGCTCGCTCGTTACACGAGCT
>bc25mer_21946|bc25mer_21949
GTGGACTTCAGCCATAGGGCTGCAT	GTACCGCTAGTCATTTGGGTGCTAT
>bc25mer_21948|bc25mer_21950
GGGACACGGGCTAACGATCGTCTAC	CGCGATTGAGCGGCACAACTCCTTA
>bc25mer_21951|bc25mer_21952
CCATTCTCATGCTTAAGTGGCGTAC	CCAGGTCTATTTCAGTAAAGCCTTT
>bc25mer_21953|bc25mer_21954
CTCTTCACCGTATGCATGTATATGA	CTACCTGTAGCTGGCATGAACCGTG
>bc25mer_21955|bc25mer_21956
TGGTACGGCGCGGTCTTTAGTAATC	CGTCCCGGCCAGTTAGTCTGTACAG
>bc25mer_21957|bc25mer_21958
GCTCGCGATACGGCATTAGTATACC	ATTTGATCGTTCCAAACTGAGCGGC
>bc25mer_21959|bc25mer_21960
TGGACACCAATTATCAAGCGTCTTT	AGCCTCTGTTGAATGCTCTTGCCGA
>bc25mer_21961|bc25mer_21962
TCGGAAGTGGTGCTCTACTGATTCA	TGTGCACCCGGTGTAATTCTCACAC
>bc25mer_21963|bc25mer_21964
TGGTAGCTAACGAATGCTTTCTCCC	CACCTCTTTGCTCACGAAATCAAGT
>bc25mer_21965|bc25mer_21966
AGGAGGTCATCGGTTGAAGCTACGC	TTGTACATGGCCGCGTCATTATCGC
>bc25mer_21967|bc25mer_21968
GTTTGAGCGGTCCATACACCCAATT	TTCGATAGAGTAGCAGGGCCGATCT
>bc25mer_21969|bc25mer_21970
CAACACTGTAGGTGCCAGTGACTGC	CCGTTAGGTTAGCAAGCCTTAGTAC
>bc25mer_21972|bc25mer_21973
AGCTAAGGGGTGCGGGCTATCATAC	GAGGATCAGTTATTTTCTCGCGACG
>bc25mer_21974|bc25mer_21975
ACTTTCCACTTGAGAGGTCGTTGGT	CTGCATGTCTAGTAGATGGGCGGCG
>bc25mer_21976|bc25mer_21977
CGGCGTCCCCTTTAGTCTAAGGGAC	GGCACGCCGATAGTTCAACGACGTA
>bc25mer_21978|bc25mer_21979
AGGAGTCGCAGGTTTCCTTCTAGAG	AGAAATGCCTCTTTGGGGAACTGTC
>bc25mer_21980|bc25mer_21981
GAATGGAGTTTCTGCACGGAACCAA	CTTGTCTGCCAACTTTAACGACAGA
>bc25mer_21983|bc25mer_21984
GTTTAGGCTAGTCAGGCGACAGTAC	ACGACTGGGGTGTATGTCATACCGA
>bc25mer_21985|bc25mer_21986
GGTACTGACTGAGCGACGTCGGTAT	CCATGAGCATACTGGACCACTGGGA
>bc25mer_21987|bc25mer_21988
GGCCGATCCAGTAAGGGCGAACTAT	CGTCGGATTACTTTTGAGGTTACAC
>bc25mer_21989|bc25mer_21990
ACGGGATAGTACGTCATACTTACCT	CATAAAGAGTAGCCTAGCGGTTGCC
>bc25mer_21991|bc25mer_21992
TTGGACTTAGATTGGCCGCCACTTC	GTCGAGGCTATCGTTGATGAGTCCG
>bc25mer_21993|bc25mer_21994
TAATGGTGGCTGGTAGATGGGCGTT	ATCGGTTAGCACCTCGGGTAGGAAG
>bc25mer_21995|bc25mer_21996
GGTCGGGTCTGCTTGGACTACATTC	TGGAGCGTTCCGATTTGTCCGAAAC
>bc25mer_21998|bc25mer_21999
GGACTTGCCCTCGGAACACAAGGTA	CTGGCGTAGGCGCAATCTGTAGTTT
>bc25mer_22000|bc25mer_22001
GTACGAGGTTCACGGCTACAAGTTG	TACAGTTCAGTCTCGTCCTACTAAC
>bc25mer_22002|bc25mer_22003
ACTCATAGGGGTTAGAGCGGTCCAC	ATGGGACAAGACGACCCCTCTGTAT
>bc25mer_22004|bc25mer_22005
CTTGCGGAAATTAATACGTCGCGAC	GCCTAAGTGAAGGGTTCCACCTGAC
>bc25mer_22006|bc25mer_22007
AACAAAAGTTGTCTGCCTTCGACGG	ATGTTTCAGGCACCGCAGAAGCGTA
>bc25mer_22008|bc25mer_22009
AGCGGGATTTAGCTGACATATCTAA	CGATTGTGGAACATGCAGAGGCATC
>bc25mer_22010|bc25mer_22011
CGGGCATAGGGCATGTGTGCATTAC	GGCTGAGAATCTATTTTATCCTCCG
>bc25mer_22012|bc25mer_22014
ATTTATCATCGACGGGTCTGGTAGT	CACCTTCAGATTTTGTGACCGGCCA
>bc25mer_22015|bc25mer_22016
GAAATTGATCATGCTGATCCCTCAC	GTTTCACGGTCGTTCTTGGGCGATA
>bc25mer_22017|bc25mer_22018
GTGTCACGACACCGGCTAGCATACC	TCTGGATTGCCACTGAGACAAGTTA
>bc25mer_22019|bc25mer_22020
AAGCATGATTCCCTACGTAAGCGCC	TGGAGGGCTATCGCTACATGAGGCA
>bc25mer_22021|bc25mer_22022
AGTAGTTTATATTAGCCGCTCAACG	GCGCGCTGTCGTTTCACTCGATTTT
>bc25mer_22023|bc25mer_22024
CGTTAAGTCTGATTGATGGCGGACC	ACTTTGCGTTGCCGAGTTGACTAAA
>bc25mer_22025|bc25mer_22026
TTGGATTGGACGACCCACATTCTTA	GGGCTGTATCTTGAACTACCAATAG
>bc25mer_22027|bc25mer_22028
GATCGGGTGGCTTATCCGTTTTACG	TAGTCTCGGATCGTGATTCAGCCCT
>bc25mer_22029|bc25mer_22032
TTAGACATACGCCTCGGGTTGGACT	AAGTACCTATTCTCTGGAGATTCTG
>bc25mer_22031|bc25mer_22033
GCCGGGATTAGTAGAATCGGCCAAG	AACTTTAGCTCTGGCGCCTCGTGTA
>bc25mer_22036|bc25mer_22037
GGAGCAGGGTAAGGTCCCATTTCGA	AGCAATGGAGTTACATCGTTCTCTA
>bc25mer_22038|bc25mer_22039
GTGATTACGTATTCCGACCGCTTTG	ATTCCCACCAAGCATGTCTCGACAT
>bc25mer_22040|bc25mer_22043
CCTTCCTATTTCCACTCTCCCAATC	AGTCAGCTAGAGTTCTCTACTGTTT
>bc25mer_22044|bc25mer_22045
GAACCAAGGTGACTGGCTAGCTCCA	GCCGGTTCACCACTATGTAAGTATT
>bc25mer_22046|bc25mer_22047
GCGTTGCTGATCGATACTTAGGCAA	AAGAATCACGTCCGTATCACGTCAC
>bc25mer_22048|bc25mer_22049
TTGTGACAAATCGTATCGGGGCCTT	GCTAGTAAGCCCCTGTTCTGTTAAC
>bc25mer_22050|bc25mer_22051
GAATATATTCCGTTTCTAGGTGCCT	GATTAGTATCATATGCCTGCCGCCT
>bc25mer_22052|bc25mer_22053
CTGCATTAAGGTCCCCACGTGAACA	AACTCGGTTACTGTGCATACTGCCG
>bc25mer_22054|bc25mer_22055
TCTGGGCAATCGGCATTTGGCTAGT	CATGTTTAGTGTCACGTGCGGAGTG
>bc25mer_22056|bc25mer_22057
TACGAGTGATTTACGCTAGCACGGT	AGTACGATACGTTTACGCAGGATCG
>bc25mer_22058|bc25mer_22059
TGTATCCGTGACGTGGCATCAAAGT	CAGCATTTGACCACTATTCGATGAG
>bc25mer_22060|bc25mer_22061
TATCAAATTTACTCTCCTTTCCGTG	CATGCGCTATCCTTCGAGCCTAGCT
>bc25mer_22062|bc25mer_22063
CTTATACATTCCGAGGCCCTGCTTT	GGCAACTAAACAACGTTGATGCTTT
>bc25mer_22064|bc25mer_22067
CTTCACAGTTGCTGGTACGTGCTCT	GCATGACAGTCCCGTGGTGTCTATC
>bc25mer_22066|bc25mer_22068
CCGTGTAGTACAGCGCATACTTTGT	GCAATCGAGGCTCGACAAAGCTCAA
>bc25mer_22069|bc25mer_22070
AGGAAGCCTACCTGTTTTCTCGGTT	GCGTCGGTTAAACTCTTTGTGATTC
>bc25mer_22071|bc25mer_22072
GTGATCGGCTACGCCCTATAAGGAC	AAGTGTTCCAGAGCCTAATCGTGCT
>bc25mer_22073|bc25mer_22074
TCGATTGACTGAGTACGGCCACTCG	CTGCATACATTTTCTAACGTGCCAT
>bc25mer_22075|bc25mer_22076
TGTCTTAGCGACCTGCCGGTAATAC	GATCGCATTTAACTATGGTCACCTT
>bc25mer_22077|bc25mer_22078
GCGACCATGGTTCACACTCTAAATC	GTTCGATTGAGGGACCCGCGATGTT
>bc25mer_22080|bc25mer_22081
AGCAGCGGGACTGTAGTGACAAGTC	TCGAACGGGTGAAGCGAGAGAATTG
>bc25mer_22082|bc25mer_22083
GGGATATACTTACGCCGCAGAGATC	CGTGACCAAAGTTCGCAAGAGAAAG
>bc25mer_22084|bc25mer_22085
CGATCTAGTACCGTAACTGTCACGT	AATCCTTAGGTTCTAGGTACCCTTT
>bc25mer_22086|bc25mer_22087
GCTCGGGTGGGCCTTCTTTAGGATA	TCAACCGGGACGTGACCTACTTTGG
>bc25mer_22088|bc25mer_22089
AGAAGTCACGCTCAGATCGTATTGG	GTAACAAGTTTCCCCACGTCGGTAA
>bc25mer_22090|bc25mer_22091
AGGCAAGGTCTATGTGACCCCTGTT	GGGCAATTACGCCTATAAGCTCTAT
>bc25mer_22092|bc25mer_22093
TAACTAGCGACTACAGTTCCAGGCG	GCTTCGGGATACTGACGTCCTGATA
>bc25mer_22094|bc25mer_22095
TAGGGTATTCTTTTGTCCGTCCAGC	CTGTAAGTACAGGGACACCTCGGAA
>bc25mer_22097|bc25mer_22098
TGCGGGTAACCTATCGTTGTCCCAG	AGATTTTGCCCTGGCGCGGTAACTA
>bc25mer_22099|bc25mer_22100
GTACTATTATGCGGGTCATACCAAG	CGGACGTGTACAATTCTCTGTTAAT
>bc25mer_22101|bc25mer_22102
TAATGGCCCGGCCGTTTATATGTGG	AGGGATAGCATACTGCTCATTCTTC
>bc25mer_22104|bc25mer_22105
CATGAGTGGGGTAGTGCGCAGTACC	TTCGGTTACGCACAGGAAGCCTAAC
>bc25mer_22106|bc25mer_22107
GGTTTCTTAATTTGCGTGTTGCCCT	AAAGTGCTCGTGATCATAGGCGCGA
>bc25mer_22108|bc25mer_22109
AGCGTCTGCCACGTTTACTATCGGC	TGTTTACGGCTCACTGACCACGGAA
>bc25mer_22111|bc25mer_22112
CGCAGTAAGTGGGCTCTCGATACAG	GATTGAGATTACGACTTCTCTTGTC
>bc25mer_22113|bc25mer_22114
GTACCTTATTACGCTATGCCGATGC	AGTTCCGCTATTTCTAGTACGTACA
>bc25mer_22115|bc25mer_22116
AGTTCCTAATCGCTTAGCGAAGTGC	TGTGTCGCGTCGGCCAGAAACTTAT
>bc25mer_22117|bc25mer_22118
TCATAAAACTCGGTCTGCGTGGTAA	ATTATTAAGGTCCCCTCTCGGTTCA
>bc25mer_22119|bc25mer_22120
CAGGCTAGTAGTCAGCATTGTTAAA	ACTAGATTAACGTTCCAGTTCCGTT
>bc25mer_22121|bc25mer_22122
ATTATGGGCAATGAGCGTGGCTCTA	TTATCTTAACTTTGGAGTAGCCTCA
>bc25mer_22123|bc25mer_22124
TTGTAGTAACGGACCCCAGACAGTC	AGACGACGCACGTTCGTACCGTATA
>bc25mer_22125|bc25mer_22126
GATGTAGCGGACTCCCTAGAGCCAA	TGAGTATGAGTCTGTTACTCTCATG
>bc25mer_22127|bc25mer_22128
AGAACCGCGCTACGCTTTGATACAA	AAAGTGTTTACTCTGGTAGTTCCCT
>bc25mer_22129|bc25mer_22130
GGAGCACTTTAAGGTTGCCTTCTAG	TTTGGCTTCGACATTCCAACTTGGC
>bc25mer_22131|bc25mer_22132
ATGAGTACTCGATTCGTGGCCCAAA	GTCTATGTCCGTCCGACAATTGGGG
>bc25mer_22134|bc25mer_22135
GTCAGTGTAGAATCTTACCGATCTG	TACACACGATGGCCCATCTTTCACA
>bc25mer_22136|bc25mer_22137
AGGGCTCATACATTCACAGACGGCG	ACCGTGTGTTAACCTTCCAAGTCAA
>bc25mer_22138|bc25mer_22139
GTTGGGCTTTAAGACTCTCCAATGC	TCTATAAGTTAACCGCGCTTCGTGT
>bc25mer_22140|bc25mer_22141
TGGATCACTTGAAACGCGCGGCTTA	GGGGCCTATTACCAGTAGTCAGTCA
>bc25mer_22142|bc25mer_22143
GGCCTTGCTACTGCATTGGCACTAG	GATAGAAGCTGATGAGACGCCGGCA
>bc25mer_22144|bc25mer_22147
CCAGTGGGCTCAACAAGACACAGAG	GTCCAGAAAGGCGCATGACATCTCC
>bc25mer_22146|bc25mer_22148
TGCTTGAAGGCGCACTCTGACTATT	TGTTCGTTGAACCCTATTACCTCAG
>bc25mer_22150|bc25mer_22151
AGCATCGATACTTCTGTATGGAGCG	AGGCTCCGCACTTGAACTGAGTTAT
>bc25mer_22152|bc25mer_22154
AATACCCTTTCGAAAACCCGGCGGT	TATGCATCTCACACACGCCGACTGG
>bc25mer_22155|bc25mer_22156
ATAGGCGGGTAACTTGAGCGTGTCA	ACCTGGTGGCTGAAACACCGATACA
>bc25mer_22157|bc25mer_22160
GCTGGTTTGACGTACCTGGACCAAT	GACGACTTACATTCTTTCCAACGCT
>bc25mer_22159|bc25mer_22161
CACTAGCAATGGTTCTAACTGCCGC	AGCGGTAACAAGCTTCCATCTGAGC
>bc25mer_22162|bc25mer_22163
GCTTATGCCACGCAACATCATTTGA	CGAGCGTATATGCTAGGTATTGTTA
>bc25mer_22164|bc25mer_22165
GAGAGCTGAAGGCAGGTAAGCCAAT	AACCACGGAGTAGGTAGCTGTTACT
>bc25mer_22166|bc25mer_22167
ACGCCGGTAGGAACTTTGAAGGGTG	ATGTTGTTAAGGGCAACTCGAACCT
>bc25mer_22169|bc25mer_22170
TGGGATTGATTTGGTAGCTATTTGG	ATTAGTCGTCACGCCTACCTTCTTG
>bc25mer_22171|bc25mer_22172
GATATCACGTCTGTCGCGTGAGGTC	AGTCAGCGTGTGGCCTTACCCTGTA
>bc25mer_22173|bc25mer_22174
TACTCATAGGTGTCGCCTGCTGGTG	CTTCGTGCGGTGATATTCCAACGTA
>bc25mer_22175|bc25mer_22176
TGTGGTCCGTATAGTGATATCGCCC	GCCGTCACTTTTCTCAAGCGTTAAT
>bc25mer_22177|bc25mer_22178
CGGTTCGATGTTGCGTCTCAGTTCA	TTTTCATGGCACGTGACGTCTCCTG
>bc25mer_22179|bc25mer_22180
CATTGACAAGGCCGGCAGTTCGGTA	GCTACTATTTGCGAAACTGACCGGT
>bc25mer_22181|bc25mer_22182
AGCTAAGTTTGGCCTGTACTCCGGG	CATCAAGAGAGCACGCATAACCTAC
>bc25mer_22183|bc25mer_22184
TGCCCACATGTAAGTCAGCGTTCAA	ATTTCGCAAACCGATATGCTCCTTT
>bc25mer_22185|bc25mer_22188
AAGGACAGTAGCGAATTTTCGGAGC	CGTACTAACTATGACTGGCTCATGC
>bc25mer_22187|bc25mer_22189
CGTTAGGCGGCATAGGCTACTAAGT	TAAATTAGTGCCTCCCATCGGAGCT
>bc25mer_22190|bc25mer_22191
TGGGCTTAATAACGCTTGCTGGACC	GTCTTAGGTTTTATTGGGTTTCGGT
>bc25mer_22192|bc25mer_22193
GCATTGTATCTCACGCGCATAGTAC	TGGTCCTTGACTATCTACGGAAAGT
>bc25mer_22194|bc25mer_22195
GTAGTGTCGCCATAAGCGCCCATTT	TAGTTCGGCCCACCGTTATACACCG
>bc25mer_22196|bc25mer_22197
TGAGTCATGCTTGCTTCGTCGCTGT	CTCTTGACATGCCGGCCGAGCATAA
>bc25mer_22198|bc25mer_22199
ACGTCAAACTGAAGGTCCCATGTAC	TACTGCGGTGAATAACGATACCCTG
>bc25mer_22200|bc25mer_22201
CTACATGAATCTTACACTCTCTCCC	TGTACGAACTCGGCTTTGGTGATCG
>bc25mer_22202|bc25mer_22203
CAGAAGTACTCCTTAGGACGTTTGC	GGCTAGGTGGCCGTATTCCTAGATG
>bc25mer_22204|bc25mer_22205
ACTACGAAATTTGACTGGTATCGCG	GACAGTCAGATCCCCTGGCTACGAA
>bc25mer_22206|bc25mer_22207
GCTCATTGGCGGGACTCCTCGTAAA	GAGCTTCAGTTTTCACGCCTCTTGT
>bc25mer_22208|bc25mer_22209
AACGTGCAGGTATGCTCCCGATAGT	GTCCAAGTTCGGCGGTTCCTGATTA
>bc25mer_22210|bc25mer_22212
GCTTCAAAAGTTAATGTCCGAGGCC	CAGTAGTTCCGGCAATTCCTGAGGA
>bc25mer_22213|bc25mer_22214
GCCCTGCCGATCCTAGTTCATAATC	AACACTTTTATAGTTCACCACGCTT
>bc25mer_22215|bc25mer_22218
GAGTTTGGTAAATGCCTGTTCCACA	GTATTCGTAGTGGTTACGAGGGCAC
>bc25mer_22217|bc25mer_22219
GAATGCCGGGGTAAGCGTACCTTTC	ACATGATTGGTCTGCACCCGGAAGG
>bc25mer_22220|bc25mer_22221
GTAAGTCCCACCAATAATCCAAAGT	ATTCGTTCATTCTTTGGTTCCTGCT
>bc25mer_22223|bc25mer_22226
AATTTGTGTCCTAACATTTACCCAG	TACGGTTAGGCCTCACTACTCTGTT
>bc25mer_22225|bc25mer_22227
CAACAAAATTGGGTCTTTGCTGCGA	ATTGACGGACAGGCCCGTTCTTTTC
>bc25mer_22229|bc25mer_22230
TAACTCGAACCCGGCCAGGATTAGG	GAGGAGGGCATTTCCTCGCCTATCA
>bc25mer_22231|bc25mer_22232
GGGTTCTCGTATTACTTCACCGTGT	AAGACCCATTCGAGTTCTGTGTCAA
>bc25mer_22233|bc25mer_22234
GCATAAGCAACGATTCATCTTGGGT	GGCAGTTGATTCGATGCGATTTCAC
>bc25mer_22235|bc25mer_22239
ACACAATCCATGGTGTCCTAAGTCT	ATCGAGGACTATAGGTCGCCCGTAG
>bc25mer_22237|bc25mer_22240
ATTCGACGTATGTGAGTTCCGGCAC	TCCTTTGTGTCGTACGATTTTATCC
>bc25mer_22242|bc25mer_22243
GCGCTTTCGTGGGAGTTCTCCGTTA	CTACTAGGATAAAGGTTCGGCGACG
>bc25mer_22244|bc25mer_22245
GCGTATACTATCGGCTGCTACCTAA	TGGATCACTGCGTATCTCTTACAGG
>bc25mer_22246|bc25mer_22247
AGTTTGTCCTCGGCGTATATAACTG	GACCAGGGGATTCCGTTTCGTATCA
>bc25mer_22248|bc25mer_22249
CTACGAACGGGTATTGCTTGCTGGA	TGGATTGCGCTTGATAGGGTAGTTC
>bc25mer_22250|bc25mer_22251
TGGACCTTTTGGAGATCGCTATGGC	CATTCCGGATTGGTTGTTATACAGG
>bc25mer_22252|bc25mer_22255
AGCACCTATGCCGTGTACATCTTTA	ATCACTTAAACGCTGCATAACCCCA
>bc25mer_22256|bc25mer_22258
GATTACTGCTAGCCCGTTCGGAAAA	AGAGCTTAATATTCCGTGAGTCGGC
>bc25mer_22259|bc25mer_22260
ACGCCATATGACCTATCATATCAAG	TCAGGTTGGCTCGATATTTTGAACC
>bc25mer_22261|bc25mer_22262
AAGTTCGGTTCCTCACTGTACTTTT	GTGACCTATCCATAAAGACCTGTCT
>bc25mer_22263|bc25mer_22264
GAGACGGGGTTAAATTCTGCTGTGA	GCTCTAAAGTTACATCTGAGCTTCG
>bc25mer_22265|bc25mer_22266
CGGAAACATTGGCGTGACATACTTG	TCTCCATCGACAACCAGCAGAACAT
>bc25mer_22268|bc25mer_22271
CTCGGGTTAGGTCCGACACAAGGTG	GTGGTTCTCGCGCTTACCATAGACT
>bc25mer_22272|bc25mer_22273
GATCCTATCCGTCTCTGTGTTTCAA	ATACACTCTCCAAACCAACCAGTGT
>bc25mer_22275|bc25mer_22276
GGCGAGTCGTAGGACCCTCCTTTTA	CGTTAATGCGTCCAATCGCCTACTA
>bc25mer_22278|bc25mer_22279
CTGTCAACTTGAGCCGTGCTCTCGA	AATGCCTAGTCCACTCAAGTGGGGT
>bc25mer_22281|bc25mer_22282
GCTTCACACACGTTATGCACGGTGG	ACAGGTGCTTTTGTCCTGCTAGTAA
>bc25mer_22284|bc25mer_22285
TGGGAATCTGGGAATCATAGTCCAC	CCTGTCCTAGCTATGGCCGGTAAGA
>bc25mer_22286|bc25mer_22287
AAGGCTGGGACCCCATTATTCTTAC	GTGCTTATCGTCGTCCGGCGAGAAC
>bc25mer_22288|bc25mer_22291
TGGGTTAGTCGGGAGATCCACTTTT	AAATTACTCTTCCACATTTGCCAGC
>bc25mer_22290|bc25mer_22292
TACTCGAATACAAGGTCTACTGCCT	TCGGGAAAGAATCAGGCTTTTCCAG
>bc25mer_22293|bc25mer_22296
TTTCGTTTGATAGGAATCCACATCA	ATGACTATTGGGGTCGTACCGCACC
>bc25mer_22295|bc25mer_22297
TCGTGTTAGGACGCGCAAGAGCTTT	GCCACAAGCCACTAACAATGTTATT
>bc25mer_22298|bc25mer_22299
AGAGTGCTCTCTGACGAGTCTCGTA	GCTATCGAGCCCGACTCCTTACTAT
>bc25mer_22301|bc25mer_22302
TCTTTCGAATCACTGCCCTTTAGTT	GGTTGAGGCGTAGTCCCGTAGTCAC
>bc25mer_22303|bc25mer_22304
TTGTAGGCTTTCGTTACTTACTAGC	GGGTTGCTATTCCGAGATCGACACT
>bc25mer_22305|bc25mer_22306
TGTTGGTGCCTCCCGCAATACGAAA	ATGAATGTCACGCTCTTATCTACCG
>bc25mer_22307|bc25mer_22308
TTTCATGTCTGGAAGTCTGCCAGTT	TCATGATCGTAGCGCAGGGATAGAG
>bc25mer_22309|bc25mer_22310
CTGACCTCTCGCCGGTACTATCCAC	CAGGTGATAGATCGCTCGACTAAGT
>bc25mer_22311|bc25mer_22312
TCGCTGGGATATTTACCCTGCATAT	TAAAGTCCACAGTTAACCCTCGCCG
>bc25mer_22313|bc25mer_22314
GTGACGCACCTGAACGATTTCGACG	TAAGTACTATCATCTCCCGCGTGTT
>bc25mer_22315|bc25mer_22316
GTACGTGCTACCGAACAAGCAAAAT	TGATCCTTGATCCTCGTTAGCACTG
>bc25mer_22317|bc25mer_22318
TTAGTGCTTTGTGCATCGTAGTTGC	CCGAATCTAATGTGCGAGCGTCTAT
>bc25mer_22319|bc25mer_22320
TTTGGCGGTCCACTCTCACCGATAG	TAACCGACGTCTTTGATAGCAGCTA
>bc25mer_22321|bc25mer_22323
TACACTGCGAAATCACATACGATCC	TTAGTCCCCAACAGATTACGACTGT
>bc25mer_22324|bc25mer_22325
TATGAGTCACATGCTGCGTCTCTGA	GAAGTAATGATCTGCCGACGTTTAT
>bc25mer_22326|bc25mer_22327
ATTGGCGAAGAGCACCCGGTATTCC	GAAGTAGCTTCAGTCCCGGCGTGTC
>bc25mer_22328|bc25mer_22329
CAATCTAGGTGCTATTGGGCCACGA	CCTTTGCTCACCGACGACCTAAGTT
>bc25mer_22330|bc25mer_22331
TTATTTGGCGCATGATGGCGAACGC	TCTGAGTTATGGTCCGCCGCTTATT
>bc25mer_22332|bc25mer_22333
AGACAGTTTCAGCTCTCCCGTGTGA	GTGGGTCAAATTACGCTCGATAAGC
>bc25mer_22334|bc25mer_22335
AAGCTGACCGGCTGAAAACTAGTGG	TTGGGCTACAGTTACAAGCCGATCA
>bc25mer_22336|bc25mer_22337
GAGTCGTATCCTTTGAGACATTCCC	GAGGGTTAATCCGACATTACGTCCA
>bc25mer_22338|bc25mer_22339
AAGTTAGCTCTTGCGTAGCCGGTTA	AATCTTTGGATAGGCGTTGCGCACT
>bc25mer_22340|bc25mer_22343
TGTGATCCCGACGAATTGGGCGATA	ACTTAAATCTGGGTCCAGGTTTTGT
>bc25mer_22345|bc25mer_22346
GGTTTTCGTGCGTAAGCATTCAGCG	GAACAGCTGGGTGGCTTCGGATTCT
>bc25mer_22349|bc25mer_22350
TGCTGGCGGTATCCCCTGATCGTAA	GCGTACTTCGACTCCGCGTTTGTTT
>bc25mer_22352|bc25mer_22353
GAGCCGAGCACTCCGTAAAACTCAT	GACGGATATACTTGGCTGCCATAGA
>bc25mer_22354|bc25mer_22355
TAGCCATATTCGATCTGACTACCAG	ACCGATGAGTTAACTGCTCTTGAAG
>bc25mer_22357|bc25mer_22358
CAAAGAGTGATCGCGTGAGGTTCCT	AAACGTCAGAGAGGGCCATTTCCGT
>bc25mer_22359|bc25mer_22362
ACAACGAATGTCGTCCGAGTTGTCC	GGGAGATTACTGCTACCATTGATCC
>bc25mer_22361|bc25mer_22363
ATCATTGGTACCGAGATGCGTTGGC	TCTGTCCGGCAGAATGTCCGTTACT
>bc25mer_22364|bc25mer_22365
GTAAACCATAGGTTAAACGGCGCCA	AGGTTTCCAGTTTACTCTACCTCGT
>bc25mer_22366|bc25mer_22367
GGGTTCACAGTCCTAGTTCGAGGGT	TATCTGTGCATTAATCTCAAATCGC
>bc25mer_22368|bc25mer_22371
CGCTATGAGTCTCGTCTTATTCCAA	GTAGTGAGCAGTTTCCTCGCATTAC
>bc25mer_22372|bc25mer_22373
GTTGGCGTTCCAGCAGTGCTAGGTA	AATATGATGCCCTCCAGTCCGATCT
>bc25mer_22375|bc25mer_22376
GCGCGTATCAGAGATGGGGTTGATC	TGTCGGTTTCCAGATCGGTCACTTT
>bc25mer_22377|bc25mer_22378
TGTCGAAATGAAACCGTCCTGGGTA	GTCCATATCTCCGCTACCCGTCTCG
>bc25mer_22379|bc25mer_22380
ACCTAGCCTGACCAGTTCCAAGACA	CCTGTGCCGTTACTGATGTCAATTC
>bc25mer_22382|bc25mer_22383
CGTATTTACGTTCCGTATTCACGAT	TGTTGTGCTGATACCTGCATCGTCT
>bc25mer_22384|bc25mer_22385
GTAGGACGCAACATGTCCCTTATCA	AGGCCAGTATGGACAGTCTAGCTTT
>bc25mer_22386|bc25mer_22387
GAAGTACAGGGTAGGCATGGAATTT	ACAATTCCCTCTGCAGGTTACCCCA
>bc25mer_22389|bc25mer_22390
GAGTTATGAGAGAGTTCCCACTCAG	CGTGGAATTAAGCCGTGCACCGATT
>bc25mer_22391|bc25mer_22392
CTTGTGGTACATTAACATGATCGGC	TAGCCGTGTGAGCTCGTCGCTTTAG
>bc25mer_22393|bc25mer_22394
GAGAACATAGTTATCGTGGGCCGCA	TCCTGTAGTATTAACCTGGCTATGC
>bc25mer_22395|bc25mer_22396
AACGGGGTCGACTTAGCTATAAGAG	CGGTCAAAGTCTAGTTAACTCAGTA
>bc25mer_22397|bc25mer_22398
CGGAGGACTTGGTCGTCTGATGACC	TCGAAATACAGGTAGGCGTAGTCCG
>bc25mer_22399|bc25mer_22400
ATCTATGACTCGTATGCCTATGTGT	GGATATCGACCGGAACCGGCTGTAC
>bc25mer_22401|bc25mer_22402
GCACATACTTTAGTGATAGTCCCTG	CAAGCCTACGTCCTAGATGTCAGGT
>bc25mer_22403|bc25mer_22404
TCGTTGCTGACCGCTGCTGTATCTA	GTCATAAAACTGGGATTGGCACTGG
>bc25mer_22405|bc25mer_22406
TCCGACTTGCTAAGGGATAGCTCCT	CGAGCGTGTATCTACAGTTTAAGCA
>bc25mer_22408|bc25mer_22409
AACACCAGGGGCTAGCCTGTTAGTG	AGTAGATACGGTGTACTCGGCTTCT
>bc25mer_22410|bc25mer_22411
CTGTAAGTGACGTTTGATTGGCTGC	GTCCAACTCCCGCCCAATCGAAATT
>bc25mer_22412|bc25mer_22413
CACTCCATAGGGTGGCGCGTGATAT	TCTCTGGTTGAGCCACGCTTCGTTG
>bc25mer_22414|bc25mer_22415
TTTAGATGGGTCAATGTACCAGAAG	TCACACGTAATGGGCAACAGTCCCA
>bc25mer_22416|bc25mer_22417
GAACTGCTATGCGCTGAAAGTCCCG	ACTGACGGATTTGGTTTTCGTTCCT
>bc25mer_22418|bc25mer_22419
GTAGGAGATATCCCACGCTTTCCAT	TGCCTTGTCACCGCACCAGTGTATT
>bc25mer_22420|bc25mer_22423
ATCCTTGCCGTAACACCTGCATAAT	TAGCTTTCAGTGACCAACGGTGCGA
>bc25mer_22422|bc25mer_22424
CTGCCGTATACGATCTGGTCCACGC	ACTCCTTACGTGCACTGAAGAGCAG
>bc25mer_22425|bc25mer_22426
CCGTTGATAGGCAGAGGGTGACACT	AATAGTTCCGTATCTACTAGGTGCC
>bc25mer_22427|bc25mer_22428
GGATAGGGCGGAACTATCTCATTAC	GCATGTCATTTCTACTATTGCTCGC
>bc25mer_22430|bc25mer_22431
ACTCTTTAGCGAAAGTCCCCACATT	ATGTTCATTAGGCACCAGGTCGACT
>bc25mer_22432|bc25mer_22435
AAATTCGCAGTTCGTTTAGCCAGGC	TGAGCTTTACCTAAAGTTCTGTCAA
>bc25mer_22434|bc25mer_22438
TTTGGGCGGCGTCCTTAGCTATAAC	TTAACGGAGCACGACACGCCTCTTT
>bc25mer_22437|bc25mer_22439
GCTGATTGTTTAACGTTCCGACCTT	TTGTACAGCAATTTTACTCCACTAG
>bc25mer_22440|bc25mer_22441
TATTAACCGCACGCGACACGCTTCC	TTTTCAGGTCGCATGCGCTTCTTTC
>bc25mer_22442|bc25mer_22443
TCGTAACATTTCGTTGGTTACTGCT	CCTTTTGCCACGATTCCTAAAGTCT
>bc25mer_22445|bc25mer_22446
AGCCAGGGTTGTGCGGTCTAAGATC	CTGTTGTGGCGTTCGTCCTTTAGGG
>bc25mer_22447|bc25mer_22448
GAACTCCCAACGCGATGTACCGAAT	TTATTTCAAGGGCCTGCGCGTACTC
>bc25mer_22449|bc25mer_22451
GGGTGCTTTGGATCGTCCTCAAGCT	AGCGCTCATGAAACAAACCACCTAA
>bc25mer_22452|bc25mer_22453
CAAGTGTTCGACTGATGGTACAAGC	GGTTATGGACTCTCTATCCCTGTCT
>bc25mer_22454|bc25mer_22455
CTGTAAATGACTTTACGGGACCCGC	GTTTAGCAACTGCCCGTATCAAGGA
>bc25mer_22456|bc25mer_22457
TAGAAGTGCGCAGCTAGGCTGTCGT	GTTTCGGTCTTTGTCAGATAACCAT
>bc25mer_22459|bc25mer_22460
TAATATCGACCGTTTCCTATCGTGG	GCCTATTAGACCCAGAGGTCCTGGT
>bc25mer_22461|bc25mer_22464
ACAAGATGTCTGGCATTCTGGGCAG	TCAGAAAGGTTGCGTCTTTGGTTTA
>bc25mer_22463|bc25mer_22465
CTAATAAGTACAAGGGCTGCCCCTC	TCTGTAGCTTTCCGGGTTCTATGAT
>bc25mer_22466|bc25mer_22467
GTTTTGCGAAAAGGATTGTACCCGT	AGAATCAGTAACTGCGAACCCAGCG
>bc25mer_22468|bc25mer_22469
CTGGCAGGTGTTTCCCATGATCCTA	TCTCGTCCAAACCGAACGGCTAACG
>bc25mer_22470|bc25mer_22471
GTGCCTATAACGAGCGCGCTATTAG	CGCGGTGGGTATCAACGAAATCACG
>bc25mer_22472|bc25mer_22473
GCTTCATGGGAGCGGGATAATACGC	GCATTATGTGGGCGACATGACGCAC
>bc25mer_22474|bc25mer_22475
TTCACCCTCAGGGGTCAGCTCAGTA	CTCATAGTTATCTCCGGGGTAGGAT
>bc25mer_22476|bc25mer_22480
CGAACTTATCAGAAGTGGGGATACT	TTATTCATCTCGCCGGTGTGCCTCG
>bc25mer_22478|bc25mer_22481
TCCTTCTACTAGGACGGCCAGACCA	TACCGTGCACTAGGCTACCGACTGA
>bc25mer_22482|bc25mer_22483
GCTGTTTCCTTGGTATCTCATGGGA	TTGCTGTTAATAGTCCCAAAGCCGA
>bc25mer_22484|bc25mer_22485
GAGTGACTCGCAGATGCTCTTCGAA	TTGAAATCGGGCTAGGCACATATCT
>bc25mer_22487|bc25mer_22488
GCCGGAAAATCATGTGATCAGCTCG	GAATCTGGTGTCCCCGACTGATGCA
>bc25mer_22489|bc25mer_22490
CTTAGTTCATAGCTCCGTGTAATTT	TACCATCAGCCTGTCCCGCTGACTA
>bc25mer_22491|bc25mer_22493
AGATCACGGTATCGACCCGTTGATA	TCTTTAACTGCCACTGAACAGACTT
>bc25mer_22494|bc25mer_22495
ACTAACCCAATCGGCGTTTTACGTA	TGCCTCGTGCTAGCACATCAACATC
>bc25mer_22496|bc25mer_22497
ATCGCGTCAGAGCGCTGCATCATTC	GAGAAGTGCGGTCCTGATCCGATAG
>bc25mer_22498|bc25mer_22501
GCTCGGGATTTACGTCTTTATCATG	GATCCTATGTCACGGCGCAAATACG
>bc25mer_22500|bc25mer_22502
GAACTTGAGAGTGCACCTTCGTCCA	ATGGTATTGCCCTAATCGGCCCGAG
>bc25mer_22503|bc25mer_22506
GATTGACCTCTTTGCTGGGTTTACT	CGTCATTGGCGGGAAACAGGAAAAG
>bc25mer_22505|bc25mer_22507
GTTCTTGATGGCACTTAACGTCATA	ACGTGATGGGTCAACCGTAGTAGCT
>bc25mer_22508|bc25mer_22509
ATGAGTACTTGCCCGCTTCATAGTA	GTAAAAGGGCGTCGTGAGCGTATCC
>bc25mer_22510|bc25mer_22511
GGAAGGCATTTAACCTCCCGTTGAA	CCGTATGGTGCTAAGGTATTGACAC
>bc25mer_22512|bc25mer_22513
TGTAAGGTTTATGCCGGACTCTTCT	TCGTGATCCTACTCGGCTCTTAAGA
>bc25mer_22514|bc25mer_22515
TTGCGTGCTTGGTTGTTCATTCGAT	TCACTTTGGAAGCGGGTACGTACCG
>bc25mer_22516|bc25mer_22517
ACATACTCCGAGACAGAGCCGGGTT	ATTTAGGCGTGACCATACGTGGCGT
>bc25mer_22518|bc25mer_22519
CAAAGGCTGAGGGCTGATCGCAATT	TGAAAACCTTTCCTCTCTCACTGAT
>bc25mer_22520|bc25mer_22521
GTTAAGTCGTGACTGACCAAGAGCA	GACGAGTCTGGAGTATTCTCATGCT
>bc25mer_22522|bc25mer_22523
TCTTAACGACAGACCGCACTGTGTG	GGTCTGTTTTCTATCGCTCTCGTAT
>bc25mer_22524|bc25mer_22525
GAAAGCCGTATTGCCATGTATTAGC	CTAGCTTTAGAGATGCAGGCCGGGA
>bc25mer_22526|bc25mer_22527
TAAATCGGGGAATATTCGACTTCGC	GTCTATTGCTAAGCCACTGAGGATC
>bc25mer_22528|bc25mer_22529
AGCAACCTGTCGGAATAGTCACGGC	AGAGTACGTCGCTCATAGCTAGCTT
>bc25mer_22530|bc25mer_22531
CTCAAAATCAGACTTTAGCGCCACC	TTACTGCACCGCCATGATGCTCCAT
>bc25mer_22532|bc25mer_22533
CCTAAGCGCGGTACAAGCCCTTTAC	TGGCTTTCAGGCATCAGATGTGATC
>bc25mer_22535|bc25mer_22538
TAGTCTGAAGCTGCGACCATGGCTT	TTCATTTGCTTGCGTATTTATGACC
>bc25mer_22537|bc25mer_22539
CCCGGAAATCAGGCCAGTAATATCA	TGAGCGTGACATCACTCCTGAGTGG
>bc25mer_22540|bc25mer_22541
ACACGATAATTTGATTTGTCCTCGT	AAGGCGTATTGGGCGCTTAACCATG
>bc25mer_22542|bc25mer_22545
GGTACCCGGAATATGTCCCGTCTAC	TCCCTGACGCTCTAATTCTTGTGAA
>bc25mer_22544|bc25mer_22546
ATCTAATCTGCGGGAATTGACCGGC	AGTGCTAGGCCACCCCTAAGAGATG
>bc25mer_22547|bc25mer_22548
GTGTAATTCAGAGCGTTGCCGAGTC	GCCTCAGCTCTTAGAAATTTCTAGC
>bc25mer_22549|bc25mer_22550
AAGTGGACGCGCAGCTTACTATTCG	CCTTCCGTCCTTTCGCTCAGAAAGG
>bc25mer_22551|bc25mer_22552
CTGTAGGCGGCCAGGCATTGAAATA	TATGCGGCTTATGGTCCTGAACGCT
>bc25mer_22553|bc25mer_22554
TGCTCCGGGGTACCTAGTTTAACGT	TGGACGGTGCACACGTTTTACGTAC
>bc25mer_22555|bc25mer_22556
GAGGTAAACGTTATCAGGATTCCCG	TTTAGCAAAGTTCGCGGGGTCGGAT
>bc25mer_22557|bc25mer_22560
CAAGTTCCGACCCATCGCGTCTAAG	CAGTTAATCGCCACTTTAATAGCCT
>bc25mer_22559|bc25mer_22561
AGATTCTTCACCCATATATCTGGTT	ATTATCTTACGTCTCTTGCGGTTCA
>bc25mer_22562|bc25mer_22563
CACAAGCGTGCATTTGGCTCTTAAA	AATTCATATCCCGATGCCTGGGTAT
>bc25mer_22564|bc25mer_22565
ATGCATCTTTCTATCAGGATTGTCC	ATTTGCTAGGAGTCTGGCTCAGTCC
>bc25mer_22566|bc25mer_22567
CAGACTGCCGTAATTTGCCGAGAGC	TAGCTTATTGCTTACGTGCAGCACC
>bc25mer_22568|bc25mer_22569
GGTGTTTACCTGCGCGTTAGCCAAA	ATTGAACGACGACGGGGTAGTAGCC
>bc25mer_22570|bc25mer_22571
CGACTTGGTATCTGGACAGCCCTAG	AACTAATTTTCAGGACGCCTTAGTT
>bc25mer_22572|bc25mer_22573
ACGTTCCATGCTTTAACCACGGGGA	GTTTTCTTATCCCCTGTGAAGCGCG
>bc25mer_22574|bc25mer_22575
AATGGATTTAGGAGCGCTCCCTCGG	ATTTCCGGAGCGTGGTACCCATTCT
>bc25mer_22576|bc25mer_22577
GAACGTCGAGGCGGAGTACACCTAC	CGTGATCCCTGAATAAAGACATTCC
>bc25mer_22578|bc25mer_22579
TGTTCACACGCGACCAAAACTTCCA	CCGTGTTAACTAATCGCATCGGCGC
>bc25mer_22580|bc25mer_22581
ATATTGGGTCCAAGACGCTGGCCTT	TCCACGACTGAGTCATACCCGTTCC
>bc25mer_22582|bc25mer_22585
GGCTCAGAAGTTGGCAATGCCTAAC	CGCTATGTTTATACCTGGCAGTAGG
>bc25mer_22584|bc25mer_22586
CGGGTCAAGTACCGATGGTAACGGC	GCGTATGCCCGCGTATGGAACCTAA
>bc25mer_22587|bc25mer_22588
TAGTACGTGAATACTACCACCGCGT	TTACCTCAGATTCCAAGACTGGGCG
>bc25mer_22589|bc25mer_22590
GAGTTCGAGTTACTTAAGGTTGCCC	ATGTCGGGCGCTCACATTGCCTATA
>bc25mer_22591|bc25mer_22592
TACGGTTTCCCTGAATAGTCTACCG	GTCGCTTATATGAGTCCTACGACAC
>bc25mer_22594|bc25mer_22595
GTTTGCCTTGCCGACTGTCATCTTC	TACGGTGACGTCTTACTAATCTCTA
>bc25mer_22596|bc25mer_22597
GCCTTAGTCCCTAATCTGCGTTTAC	GTAATGTTGGATCGGAGGCCGCAAC
>bc25mer_22598|bc25mer_22599
AGGTATTCTCACGGAAGGTCCTCCG	CTTTGAGTCTGTCTTTTGAGCCCAT
>bc25mer_22600|bc25mer_22601
ACAGGGCGTGCAGCTTTACCAGATT	GTATCAATACGCGGTCGACAGGGCC
>bc25mer_22602|bc25mer_22603
GTTCTAGTTCGAATGCTTAGGCCTC	AAGGGCAAGCTATACCCTATGGCTT
>bc25mer_22604|bc25mer_22605
TGCACTGGATTCGTATGTACTACGC	ACTATGAAGCAGCCTCGTGCCAACA
>bc25mer_22606|bc25mer_22607
TGTAGGTCCACAGTCGCCATTTTGA	GGATACGTGAGTGCTAGAGGGTCAA
>bc25mer_22608|bc25mer_22609
AGTTATTAGCTCGGGATCTCTGCGG	TCCTATCTTCACTGGGAGCCTTTGC
>bc25mer_22610|bc25mer_22611
AGTGAGGCCTGACCGGATTAAACCA	GTTTGCGGCGGGGTACCTAGAATAA
>bc25mer_22612|bc25mer_22613
ACCACTGGTTTCCCTAGAATAGGCT	TGAGCGGCCGTGATTGATAGGATCA
>bc25mer_22614|bc25mer_22615
ATCCCTTGTTCTTCGTTCCCTATAG	TTCAAACAGCCCCGGAAGAACTCCT
>bc25mer_22616|bc25mer_22617
GTGGTAAAACAATACCTTCGTCGCC	GCTCCTCCTCGATAGAGCAAAAGTC
>bc25mer_22618|bc25mer_22621
CCATTGATACCTTTAGACCGGCAGG	GGGGCTCAGGAGCGTATCTAGATGC
>bc25mer_22620|bc25mer_22624
CCTATAGCGTTAATCACGTGAGCAG	ATTGGGCAGCCGTCCCTTAGATAGA
>bc25mer_22623|bc25mer_22625
CCTCTCTAAAAGTTGCGTAACTCGT	GTGCTTGAGAACGGCACACATGTCA
>bc25mer_22626|bc25mer_22627
TCTGTAATCGACCAGATGAGGGCCA	GTAACGAGTTATACCGACGCGACGC
>bc25mer_22628|bc25mer_22629
ATATGAATTGTTGGAGCCAGCCACT	GGTACCTTAACATCGTTCGAGTCAT
>bc25mer_22630|bc25mer_22631
CGGGGTAATTTAGCAGGAAGCCCCA	AGTTTCGTTTCAAGCCACACAGAGG
>bc25mer_22635|bc25mer_22636
TACTTCGGCCTGCCTTCATGCTGAT	ATGTATTTATCACCATTGGGCGCCA
>bc25mer_22637|bc25mer_22638
CGGGAGCGATTACCGACTTGTTTCG	CTTGCTGGGAGTAATTCAACTACTG
>bc25mer_22639|bc25mer_22640
GGACCAATAACTTGAGCCACCTTGA	ACCCTTAACTCGAAGCGTAGACCAG
>bc25mer_22641|bc25mer_22642
CGAGTAGCTGAGCGTCTGAACTCTT	TGACTTTCACTCCGTGCGCTGTAGG
>bc25mer_22643|bc25mer_22644
CACCTTCGACGCGAAATGAGATTGG	ATTTCATTGTCGTCAAGCGTTTCGC
>bc25mer_22646|bc25mer_22647
GATAGCTCCATTAGTCTGTTCGGTG	ACTAACGTTATTCCCTGGCTCGGAG
>bc25mer_22648|bc25mer_22649
GGTCTATACGACGGTGCTCCAGCTA	CGGAGGTCGGGCCTTTTAGTTCCTA
>bc25mer_22650|bc25mer_22652
CGAGGGTTAAAGCACGTAGGGCATC	TGTAGTTGGCACGCTGCTTAAGATC
>bc25mer_22653|bc25mer_22654
AAGTCGTCGGCTCATAAACTAGAGG	CTGTTTAGGGACAAACGCGGACTAG
>bc25mer_22656|bc25mer_22659
GGTGTACTCAACCGAATCTACTTTA	TTCCTAACCCTTCGGCTAGCTAGCA
>bc25mer_22658|bc25mer_22660
GGTCATATACATTGAGCAGTCTGCA	ATGTACAGATCGCGTGAGGCCCATA
>bc25mer_22662|bc25mer_22663
GCAGCACGTCAGATGATTACGTGTG	GGTCATCTGGATTCCAGGCGTCATC
>bc25mer_22664|bc25mer_22667
ATCCTTTTGGAAATTCAGCCTCGCT	ACTGTTAAATGAGCACAGTTCACAC
>bc25mer_22666|bc25mer_22670
ATTGCGACTGATAAATACCTCGTCG	TTCTTTAGTGCCAAACCCCGGAAGT
>bc25mer_22669|bc25mer_22671
CTAGGTGGTAAGTTGGTTAGTCCAT	ACGGGCAAGCAACAGGACCTGTATA
>bc25mer_22672|bc25mer_22673
TTACACGGTGTGCCATATCCAATAC	GTAGTCCCGACGCTCCATGCATACA
>bc25mer_22674|bc25mer_22675
AAGTGGCTCTGTGGACGTTCTTGCT	GAATCGTATTCTTAATGGGCCCCGT
>bc25mer_22676|bc25mer_22677
TTGGTTTTGGACCACAATTCCGCCA	ACCACTCTGTGCGTACACTTGTAGC
>bc25mer_22678|bc25mer_22681
GCAGACTAGAGGCTCTTAACGCTGT	TTTAACTGGATTAGTGCGGCCCGGG
>bc25mer_22680|bc25mer_22682
TTTTCCAAGGCGTACATAGGCCATA	TGCGTTACTTTCCTTTAAGGTAATC
>bc25mer_22683|bc25mer_22684
CGTTTCGAGGTGATGTTCGCGACTC	TGGCTTCGTTCGTTTCTATCCTATG
>bc25mer_22685|bc25mer_22686
GGTACTCGCGCAGTCCGACAGAGTA	GTTAGCCAGTTGACCCGATTGGATA
>bc25mer_22688|bc25mer_22689
GTGGCTAATATGACGCACTTCGATG	AGATAACACCGTCGATACAGTAACG
>bc25mer_22691|bc25mer_22692
TACTATAGCCCACTTTTGCGTTTTG	ATACTAACACCGGCAAGGTCTAGAC
>bc25mer_22693|bc25mer_22694
TAATGAAAGCCTTAGCGCCGGAGAC	TTGTTACCTACGGTGGATCAAGTCG
>bc25mer_22695|bc25mer_22696
TGTAAAGGCAGTTACCCCGCAGTAG	ATTAATGGAACGCTGGCTGCCCAAA
>bc25mer_22697|bc25mer_22698
GGTACTCAGTTACGCTGACTCGCTA	ATTCGCAGAGTTATCAAGGGCCTTT
>bc25mer_22699|bc25mer_22702
TAGCTCAGGAGACGGGTCAGGGTAA	GATGAGACACACGTCGACTTGTACG
>bc25mer_22701|bc25mer_22703
AATACGTGCTTACTTTGGCGGCAGG	GGCAGGTATACGCCCGCATTCAAAT
>bc25mer_22704|bc25mer_22705
GAGGAGAACCACTTTCTAGGTCAGT	GATATTTGTTAACCGACCGGCGCGG
>bc25mer_22706|bc25mer_22707
AATGTCCGTCACGACCGAGACGATC	ATCCTAACGACGTTTCCTGGTCCAA
>bc25mer_22708|bc25mer_22709
GTTGGCGTCTGCCCTGTTTGGATTA	CCACAAAGGAGTTTCATATCCTTCC
>bc25mer_22710|bc25mer_22711
GTCTCGGCTATAACATTAGTTTTGC	CCTATAGACTAATGACGCCTTCACC
>bc25mer_22712|bc25mer_22713
GATACCGATATAGCGTCGCAATGTG	CTAATTCATTGGGGTTGCGCATACT
>bc25mer_22714|bc25mer_22716
CTGGGTAAATAAACAGGTCCGTGGC	ACTTAATTCAAGAGCTTCGAGGGCC
>bc25mer_22717|bc25mer_22718
GTCTAGACTTCGTTATGATCCAAGT	CCTTATTCTCGTTTCGACAGATGGA
>bc25mer_22719|bc25mer_22720
TTGGTTCATCGGGTATCTCCTTTGG	TTATTACTGTTGCGCCCTGTTGGTG
>bc25mer_22721|bc25mer_22722
TTAGTTAGGTGGTCCCATAGTCCGT	TCAAGACAGGGTGGATTCTTAGTCT
>bc25mer_22724|bc25mer_22725
TTAACGGCTTGAGCTGACGACCAAT	ATGTCAAGTTGGCTGTACGATCGTT
>bc25mer_22726|bc25mer_22729
GAGGAGGTCCTCGGTACAGGTTTTG	GATCACCCAGGGGAACCTATTTAAT
>bc25mer_22728|bc25mer_22730
GGGTCAAGTACCTGGCTACTAGACT	CTTGGGAATCTCATACTAGCTGTCT
>bc25mer_22732|bc25mer_22733
CAGAGTAGGCGTCATAGGGTTGTCC	TTATGGGTGTAAGGCCAACCGTCCG
>bc25mer_22734|bc25mer_22735
TGACGTCCTACTGTTTGATCTGCAC	ATGGCGTCATAATTTGTGTACCGCT
>bc25mer_22736|bc25mer_22737
GTTAAGTAATTATCCCACTTCCAGC	GGCGGTTATACACGGTTCCGTATCC
>bc25mer_22738|bc25mer_22739
ACATACGGGTGATTGGACCCTGGAA	GCATGGTCATGTCCTAATTCGTAAG
>bc25mer_22740|bc25mer_22741
ATTGTACTATTTGCCGTCAAACGCG	AAATGCCACCCCGCCATAGTCTAGC
>bc25mer_22743|bc25mer_22744
GATCACGTTATAGGTGAGCCCGCAT	TGCGGTAACTTCCATTCAACGGTGT
>bc25mer_22745|bc25mer_22746
GATCTGTCCGTGACCATTGTTCAAA	GGACAATCTTTTGATCGCCGTCGTA
>bc25mer_22747|bc25mer_22748
GCAATTACTAATACGCTGCACCCTT	GTGCTCTATAGGATACGCCGGAACT
>bc25mer_22752|bc25mer_22753
GCTTTTAGTTTCCGCGGCAGCAAAT	AAAGACGGTTCAGACGTGTTCAGTG
>bc25mer_22754|bc25mer_22755
GTATCGTTAGTCGGGACCAATTACC	GAGACAATCCGGCTGACACGTTCAC
>bc25mer_22757|bc25mer_22758
ACCCATTGGCCCCGACAAAACAATA	AAGCCAGACGACTCCTAAAAGCCGT
>bc25mer_22759|bc25mer_22760
CTTTTGATGCTTACTAGGTCGCTAG	AAACCGCCGTGTTACGATACGCTCA
>bc25mer_22761|bc25mer_22764
GGGAAGTCGATTACAGGCCACTCTC	CGGGCTAACGAACAGCAACTGACTT
>bc25mer_22763|bc25mer_22765
TGGTCTTATCGAGTTATTTACCTGC	TCGGATCACGGCAGTACGTGAAAGT
>bc25mer_22766|bc25mer_22769
CTGTGACTTTAACGGTTAGCCGGTC	ATCAAGTGACGGGGATCGCCTTTTC
>bc25mer_22768|bc25mer_22770
TTAAGCTGTGTTGCGCTGACCCAGT	CGCCGTTTCATGTGACTTAAATCTG
>bc25mer_22771|bc25mer_22772
TTCGCGTATGCCATAGGACTTCGAA	GCCGTGAGTGCTCCATACCGAGTTC
>bc25mer_22773|bc25mer_22774
GCGCTGGTTAGGTCATGCAGGTATG	CGTAAGCTTTCGTGACCACGGCAAT
>bc25mer_22775|bc25mer_22776
ATCGGCCAGTATTTTGAGTACGCTT	GTGAGGGGTCCTTCTGTACTGCTAC
>bc25mer_22777|bc25mer_22778
ACCAAGAGTACGCTCTCAGAGGGAT	TATAGATGTAGGAGTGTCCCGGGCC
>bc25mer_22779|bc25mer_22780
GTTGAGATCGACCTTGTGACGAGTA	CACGGATTGATGGCGACCGATTCTA
>bc25mer_22781|bc25mer_22782
TGGTTGGCTTGAGTTTACTGCACGC	GTGTTCGATAGCCCGAAGGCTCCAT
>bc25mer_22783|bc25mer_22784
AAAGTTTTGTCTACCTACCCGGCTC	TAGTTGTCCACTGCCACAAGTACAC
>bc25mer_22786|bc25mer_22787
CCTGATTGGTCGGCTGATCAACGGT	AAGTGGGAAATCGGCTACCCTGGTA
>bc25mer_22788|bc25mer_22789
GTACACCTTTTAGACCATACCCAGC	TTACCTGCCGGGTAGGGAAGCTTTA
>bc25mer_22790|bc25mer_22791
GGATTGCTTACCGACCCATTATGGG	GGGGACTTCATTATTATTCCTCCCT
>bc25mer_22792|bc25mer_22793
CTATCGGTTCAAGCGCGTTGATTTA	TGAGGTCATTCTTGACGGATACCGC
>bc25mer_22794|bc25mer_22795
AAGACGCAGTTACCGGACTTTGTAG	GTTGTACTTAGCCGCCGCCAACAAG
>bc25mer_22796|bc25mer_22799
TGCTTTCGTCGCTAGTATATTCTGG	AGGAAGGGGCTGTGGGATTTTGTTT
>bc25mer_22798|bc25mer_22800
GGATCTAGTCGCACAAGTGTAATTC	TTTATCGGTTACTCAACATGACGGT
>bc25mer_22801|bc25mer_22802
ATGGTTCAGACGGGCTTAGCCAAAT	ATCGGTCACTCTGAGAGAGGCTCTA
>bc25mer_22803|bc25mer_22804
CGCCTTGACATTAGGTATGCGCTAG	TTCGGTTGACCTCGGCCATTACTTT
>bc25mer_22806|bc25mer_22807
GAATGGCCTCGATACTAGCTTGTTT	TTCCTGACAGTCCCAATTCATGCAT
>bc25mer_22808|bc25mer_22809
GGCATGACGCCAACTGTATCCGTCT	ACTCTGAAAACACAGGTCGTCCGCA
>bc25mer_22810|bc25mer_22811
GCTAGCGATACGAGCTTTGTCTCAA	GGGTGGCCGTTATAAATTCACTGCC
>bc25mer_22812|bc25mer_22813
AGGCATGAACCCACTTGTAGCGGTA	CAACAGGCGAAAGGTAAGGTTACAG
>bc25mer_22816|bc25mer_22817
GAAGTTGACGCTGTATCAGGAACCG	TGTCGAGAACTGCTCACAAATCCGG
>bc25mer_22818|bc25mer_22819
AGGTTTTGTATTGTCGGCGCCGTAC	CGCCCGGTCTTAGTGCTCACATTTC
>bc25mer_22820|bc25mer_22821
ATCAGTGCATGTCACCATTTAGGTC	ATTTGAAGGGCTCAACGTCCTGTTA
>bc25mer_22822|bc25mer_22823
ATCGACGTTAATGAGACATCTGGTC	GTACTATACTATCGTGAAGTGGCCG
>bc25mer_22824|bc25mer_22825
GCATTTAGGCGCCAGTTCCAGTGTT	GAGGACTGACAAATGAACCTGCATG
>bc25mer_22826|bc25mer_22827
GTCCATGTTTCAAGCATGGGCGTCC	GCATGTCATACAATGGCCTCCCATC
>bc25mer_22828|bc25mer_22829
GGGCATTACACTCGACGGTTAAGGT	GAACTGAGCTCCGACGAGTTTTCGG
>bc25mer_22831|bc25mer_22832
CGTGGACCGTAACCGACCATTTCCT	CCAGACCCTCGCTAGTTATTAACTA
>bc25mer_22833|bc25mer_22834
GAAGCATGACTGGCTTCAGGATACT	CTGTGATAGCGAGTGCGAAGTTCGC
>bc25mer_22835|bc25mer_22836
CCGTGTCGCTCAAATCTACTAAATA	CGTGCACAGTCTTGGCGTTTTGCTT
>bc25mer_22837|bc25mer_22838
ATGTGGCGCGTCGACCTATATTTGC	TGAAGGTGGCGCTCGTGCCATATTA
>bc25mer_22840|bc25mer_22841
TGCTTAGGTCCTATTTGTTCCGTTC	CTAAATAGTGGTCGGAGGCGCTTCG
>bc25mer_22842|bc25mer_22843
AGCTGTTACTCTGGTCCGAGAGAAT	TGCGAATACGTTCCCCTAATGTGTA
>bc25mer_22844|bc25mer_22847
TATTTCATTTGTACGCCGACGTAAA	GTAGGTGCCAGTAGCTCAGGTGTTC
>bc25mer_22846|bc25mer_22848
TCTAGCATGACTGTCGTTCGTCGCA	TAGTTACGCTGTTATCGCTGCTTTA
>bc25mer_22849|bc25mer_22850
TCTAGCCCAGTTGGCATTCACGTCC	GCAGCTTAGATTCCCCGATCGTGAG
>bc25mer_22851|bc25mer_22852
ATATGTCCGTGCGTGGCTGAGTTCG	CAGGAATGGCGCTTTTCACTCAGGA
>bc25mer_22853|bc25mer_22854
TATTAGGGTGCATGAAAGCCGTCCA	AGGTCGAGTAGCTAGTGATCCGAGC
>bc25mer_22855|bc25mer_22856
TGGTGTACCTTGACTATGTACCTAA	TTCTCGTTTATGTAAGTGCACTACT
>bc25mer_22857|bc25mer_22860
GTCTTGTGCCATAGCGAGGAGACTA	TGAGTTCCACTGTCGGGAGAAGTGT
>bc25mer_22859|bc25mer_22862
CATCTATTTACTTCTAACTGCACGG	CCTCATACGCCGATACGAGGTACTA
>bc25mer_22863|bc25mer_22864
TAGGGAACCTCCTGGTATGTGTTCA	TGATTGTCCGTCGATTCCCTTCGGT
>bc25mer_22865|bc25mer_22866
ATAGACAGGCTTCACTTAGGGTCTG	GAAGCGCGTTCGGCTTGAAGGTCTA
>bc25mer_22867|bc25mer_22868
TCGATCCCTTGCTGCTCCACTCTAG	AGTATCTGATGAGGCGTGTAACCCG
>bc25mer_22869|bc25mer_22870
TATATGATAGGCGGGCGGTACGCTC	CAGATCAATGCTACCCTGAGCGGCA
>bc25mer_22871|bc25mer_22872
CACTTGGCCCTTAGAGTAAAGCCTG	TATTCTGCCTTAGGCGTCGCACTGA
>bc25mer_22873|bc25mer_22874
AAGCTCGCATCGGACCTTAGTCATA	GACGCACCTGAAATGGGTATGACAA
>bc25mer_22876|bc25mer_22877
ATCGACATTCAGCGCGTTTAGACTT	TAAATTCTCGCCTCTACCCGACGTA
>bc25mer_22878|bc25mer_22879
GTTGTTGGACCTACTTCCTGTAATT	AACTGAACCACCGCGAATACGCCAA
>bc25mer_22880|bc25mer_22883
GAGTCGGACGGCCAGTGTAACCATC	GCTCTAGATTCTATTCGTTTGTGCA
>bc25mer_22885|bc25mer_22886
GGAAAGTTAGCAGCCCTTTGGAAAG	CAAGGGCTGCCAAATTTTAGGGTCA
>bc25mer_22888|bc25mer_22891
GGTCACGAGGCAGTCCCTTTTGAGT	GTCTATCTCCACTGAGAAACGGGGT
>bc25mer_22890|bc25mer_22892
TTTCGGGTCACGTGTGGAACGACTT	CTAGGATACGACCATTGCCGGGCAT
>bc25mer_22893|bc25mer_22894
CTATAAGGCGAATCTCTATGGCGGG	ACAGCGCAATCCATATGTGAATGAT
>bc25mer_22895|bc25mer_22898
CGCCCTGAGGTAATCCTCTATCGAA	CTCACTGATCCAACCACTGTGTTAG
>bc25mer_22897|bc25mer_22899
TTCAGCACAGGCGATACGGTTGCTA	TCGCGAATAATAGCGGGCTGCGATA
>bc25mer_22900|bc25mer_22901
CAATTTACGTGGTCGTGATGTTTCC	CAACAAACTTAGTGCGCGGTCACTT
>bc25mer_22902|bc25mer_22903
GTGATTGTCTTACGGCCTTTAACTT	GGCTAAAGGCAGATACGGCTCGGTT
>bc25mer_22904|bc25mer_22905
AGCGCTTAGAGGTGGCCGTTATCTT	TACAGGCATTGGAATCCACGAGTGT
>bc25mer_22906|bc25mer_22909
TGGTCGCAGGAATATCCTCCGATAT	CGATGAGGGGTCTAACTCCTTTATA
>bc25mer_22908|bc25mer_22910
GTTAGCCTATGTCAGGATACGAGGC	AGACCTAGTGGGCGTTTACCTAATC
>bc25mer_22911|bc25mer_22912
AGTGATTTAGCAACGTCCGTGGTAG	GACTGCGGTTAGATAGCCCTGGGTC
>bc25mer_22913|bc25mer_22914
AAGATACGAAAGGGTGACAGCGCAA	GGCAGTGTAAGGGCAGCAACTGAAG
>bc25mer_22915|bc25mer_22916
AGAGCTACGAGACTGGTTAGGCTCC	TACTGTAACAAGTGGGCTCTTAGTC
>bc25mer_22918|bc25mer_22919
AGATTTCTAGCTGCTCGCTAGGCGC	CCTTGGTCCTCCTGAAACCAGTAGT
>bc25mer_22920|bc25mer_22921
TTTGAGTGATGGTCCGCTTCGACGT	TACGACTGGCTTATAACTATCCCAG
>bc25mer_22922|bc25mer_22923
GGCTTTAACGTAGCTGCGGCTAGTT	GAGTCATTACCGTTCCTGCCAGTAG
>bc25mer_22925|bc25mer_22926
CAACGAGATGTGCCAGAGTTGGATC	TCAGCTGATTTGTGCGCAGGACTAT
>bc25mer_22927|bc25mer_22928
TCATTAGCTGGTCGCATGAGTCTCA	ATAAGTGTTTCATTTCGTGACTCAC
>bc25mer_22929|bc25mer_22930
AACTGTGTGTTGCCGAATCACACCT	GAGCTGCTTGACTTGGCTTTAGTAG
>bc25mer_22931|bc25mer_22932
AGGGCTTAGCGAAAACCCATCTCCG	TTGCTGCTGAACGATCGAGACACGA
>bc25mer_22933|bc25mer_22934
TATTTTATCCGGCGATGCGTCGACT	TGTACTACTACAATTCACGCTCTTT
>bc25mer_22935|bc25mer_22936
CGCTTAGTAACATTCGGTTGTCAAG	TTTGACGCTTGATACAGCTTGTCAA
>bc25mer_22937|bc25mer_22938
AGTGTACTATGCTGCTACGTCGTAT	GCTGAAAGCGTTTGGGTCTGTGAAG
>bc25mer_22939|bc25mer_22940
GACACTACTCGATAACCACTAATGT	AATACAATGATTACTGCGGCGGCTC
>bc25mer_22942|bc25mer_22943
ATTAACTTTCCCTAGTGCGGAGGAG	TAAGGGACATCAACGCGCGTCGATC
>bc25mer_22944|bc25mer_22945
TCGTTAGAGGACAGATTGCCTAACT	TTGAATCAACGATACCTGTCTTGTC
>bc25mer_22946|bc25mer_22947
TGTTAGCTTGCCCGGCGATAATAAA	GGAATGGAGCTAAGTTTCTGCCCAC
>bc25mer_22948|bc25mer_22949
GCGTTAGTAACATAAGCTTCCCACG	GAGTTCTCTACGAGTCGCGAATTTT
>bc25mer_22950|bc25mer_22951
CCAAGACACCCACCATAACGATATA	CCCTCAGCTGTTTGTACTATTAGCT
>bc25mer_22953|bc25mer_22954
TAGCCGAATGCACTCTTATCTTTTA	CGGGGTGAACTGCATTTGCGTAATA
>bc25mer_22955|bc25mer_22956
CTTTGGGAGCTTATCCAAGTAGGCT	CTGAGACTCCATGAGCCCTGTAAAT
>bc25mer_22957|bc25mer_22958
AGATCATTCACTGGTGCGGAACCGG	GGGCACGGTAGAACCGATCTAGGAC
>bc25mer_22960|bc25mer_22961
CGCTTGAGGGTGCGTAACATTCTAT	GGACAAAATGCGGCCACGGTAAACA
>bc25mer_22962|bc25mer_22963
TTCGAACGCTTAGGACACGACCCAT	AGGAGCATGATACGCATCATTGGAA
>bc25mer_22964|bc25mer_22965
TCTCATGCGTATTCGATGTGGACGG	GATAGCGTATGTCCCAAGGAGCATT
>bc25mer_22966|bc25mer_22967
ACTTACAGTACGGGTTTCTCTAGCC	ATAAAGTATCAGCACCTTAAGCCGG
>bc25mer_22968|bc25mer_22969
TTTTCGGGCTTATAGCTTGAAGTCC	GTCACGGTAGCCGTCTAGTGACGTA
>bc25mer_22970|bc25mer_22971
GACTATCAGGCGTAGGTCCATGACG	GGCAAAATTAGGGAGTCCCCTCATC
>bc25mer_22972|bc25mer_22973
AGTGGTGAACTACCCTCGCATGCTA	AGATGTGAGATGGGAACCATAGGCG
>bc25mer_22974|bc25mer_22975
TAGTACGGCTCATAGGTCAACGCTA	ATCATGCTAGACCAATCCCTTGGAG
>bc25mer_22977|bc25mer_22978
GTGCAGTGACATTTGCGACTGGTTC	ATTTGTAGATGGCCCACCGAGACTA
>bc25mer_22979|bc25mer_22980
GTGCACTCCTTCAGCCGTCGGTTAT	GCACGGGCATTGGGACCATAAAGAA
>bc25mer_22981|bc25mer_22982
TAACTACAGGCTCCGAGGTTCGCTG	ACAAATACACATGCGAACCTTGGCA
>bc25mer_22983|bc25mer_22984
GCTATATTTGGCGCGAATCGCTGCA	TTGTTAACCACACCGCGTGAATTAT
>bc25mer_22985|bc25mer_22986
GTTCTAAGATTTGGCCTCCATAACC	GGTAACACGAGATTGGACCCTATCG
>bc25mer_22987|bc25mer_22988
TGTACAACTTATTCCCCGATTATGT	CTAACTGGGGTTCTACCGGTTCAGA
>bc25mer_22989|bc25mer_22990
GTAGAAATACGCCCACTGTTCATCT	GGTTATTTCAAATGATCGGGCGTGA
>bc25mer_22991|bc25mer_22994
AGCGATCAACGTCCGCACTGCTATG	TTCCTTTACCCATACACTGTTTCCC
>bc25mer_22993|bc25mer_22995
AATGGGACGGTGACATTCCAGGCAT	TCCACTGTCTGCCGATCTTCGAAAC
>bc25mer_22996|bc25mer_22999
GGAGAGTTACCGCAGCGTTGACATA	TCGTAGGGTCCGGGCATTAGTTTTC
>bc25mer_23000|bc25mer_23001
AGATAAGACTCTACCGCGTATTTTC	ATCCAAGACAGGCACTTTTCGCCAG
>bc25mer_23002|bc25mer_23003
CGTACTCGCGCGTAGTGCACTATAT	TCTTTCACTGCATCAAAAGTCTGAG
>bc25mer_23005|bc25mer_23006
AAGCGGGACAATTTTATTCCCTTTT	GCTCTATTATTGCGCCGTCACGAGT
>bc25mer_23007|bc25mer_23008
CGCATAAGGCAAGTAGTCGGCTTCT	TCAATCACCGTGCTTGACCGTACCA
>bc25mer_23009|bc25mer_23012
TGTGAACAGTACCATGGCCTACGTT	TGAAGTTATGATGCCATTGAGGCCC
>bc25mer_23011|bc25mer_23013
GCAACTGTCTCCTATCTGCGCTACT	GGAAACAATAACCATCGGCGCTGGT
>bc25mer_23014|bc25mer_23015
TAAGCGTACTAGTGGGCGCGGTTTT	AATTGGCTAAGGCTCAACTACGCGG
>bc25mer_23016|bc25mer_23017
AACGATTGGTCAAACGGCTGGCTTG	TTCCGTTCCGCGGGAAGCAGATTTA
>bc25mer_23018|bc25mer_23019
CAGATATCTCTGGGTCGCCATGTAA	AAGTCTCGGACTCCAATTTTCAATC
>bc25mer_23020|bc25mer_23021
TGTTGGACGAGTCATGGCCAATCAC	GGCTTTGCGTATTACCCCGCTAGTG
>bc25mer_23022|bc25mer_23023
TACCCTTATTCAGCACCGTTCGTAA	ATTCATATAGCTGCTTTGCCTATGA
>bc25mer_23024|bc25mer_23025
TAGCATGAGAGTACTCGTCGCCAAG	GTAGTGACTTGCTGATTCCGGCGAG
>bc25mer_23026|bc25mer_23027
GATTAGCCGGGGTTTACTCTCGATG	CTATGGGAGTATTGACGCCACATAT
>bc25mer_23028|bc25mer_23029
TTAGGACCACAAAGCACGCCACATG	AGGGTAGAGAGTAGGGACGGTACGT
>bc25mer_23030|bc25mer_23031
ATCTAGGTACTTAGCGCTCGCAGTA	GATAACGCGGCTGTTGCGGATACTG
>bc25mer_23032|bc25mer_23033
GCAGCGTAAACGCCGAGTTGTACTC	GCTTCTACATAAACAGAGGTCGCTC
>bc25mer_23034|bc25mer_23035
TCAAGCATTCGTGGCCGACAAACAG	CCAAATGCATGGGCACCGTTACGAC
>bc25mer_23036|bc25mer_23037
AGCAGTAAGTACTGATAGGCCTTCG	AAAACTTCGATGTCAAGCGGGAGCG
>bc25mer_23038|bc25mer_23039
CTGAGCATATAAGGGGCCTTGCGCA	GTATACCTGGCGTTCAGACTGCTTG
>bc25mer_23040|bc25mer_23041
AGTCACAAATCTCCTGTTAGTATCC	AGCAGACTACGCGCTGAGCTATCAA
>bc25mer_23042|bc25mer_23043
GCCGATTAGAACTACCGTGCATATC	ATATCATGGTGGGCTCACAGAGCTG
>bc25mer_23044|bc25mer_23047
CGTCATTTGTCGTACGACTCGCAGG	GTAGTCCTTACGGGAAGCACGTTAA
>bc25mer_23046|bc25mer_23048
CTATTCCGTCACACATTCAGGTCGG	ACAGTCTTTTATTGCTGAACTTCAA
>bc25mer_23049|bc25mer_23050
GCTGGCGGGTCCAGTCTACCATAAT	ACTGATGCTAATTAACCCCACTTGT
>bc25mer_23051|bc25mer_23052
GTTTATTCGCAGGGTAATCCGCCAT	AATGCTGGACTTACTATCATGCTTA
>bc25mer_23053|bc25mer_23054
AAGAGCTGCCACCGGAATTAAGACG	TCTACCGACGCATAGAAGAGGACCC
>bc25mer_23055|bc25mer_23056
GTCTGTGCTGACGACAGTAATTTCT	ACACTGTTAAGCCTTCCGGATTCGT
>bc25mer_23057|bc25mer_23058
GTTCATTTTCCCAATGGTACTGACC	CGGTAAAAGTCCGTGACATGGCCTC
>bc25mer_23060|bc25mer_23061
ACCGACGGCGTACCTCGCATATACA	TTAAAGTGTCCGCCACGTCGATTTA
>bc25mer_23062|bc25mer_23063
GTACGTGTATCATTCGTATCGCACC	GAAGCATCGCATGAGATCACACTTG
>bc25mer_23064|bc25mer_23065
ATAAGAGTTCCGGTTATCAGGTGGC	CCCACTGAATATGTCGTCCTGGGGA
>bc25mer_23066|bc25mer_23067
CAGCGGCAGAGGGGTTCGTATTTGA	CGATCGCATATCCTGGATTCGGGGA
>bc25mer_23068|bc25mer_23069
GCGTGCGGTTACCCAGTATATATCG	TTTGTCTTTGGCTCACGGACCTGAT
>bc25mer_23070|bc25mer_23071
AGCTTATAAGTAGCCGCCAACTTCC	CTTCGCAGAGTAGGGTATCGGCACC
>bc25mer_23072|bc25mer_23073
ACTGTTACGCCGAGGTCACTCTTTC	GTTTTCCGTTCTAAGGTTACCACAT
>bc25mer_23075|bc25mer_23076
GACTAGCAACGCAAGTGAAAACCAA	GGTTTTCGCATAGTCCCTTGACTCG
>bc25mer_23077|bc25mer_23078
CGGTAGGTTCATGGTGGCGCTCATT	GCAGAGTACGTCGTCAGCATACCCC
>bc25mer_23079|bc25mer_23080
CTAGGGGTCAGGCGTTAACCACAGT	GCGCACAATGAGTGTTCTCATCGAA
>bc25mer_23081|bc25mer_23082
TCGGCTTGAAGCATACACGCAGACC	CACATCGACTCGCCGACCTGTTCTC
>bc25mer_23083|bc25mer_23084
CTGGTAGAATCATGCGCCAGGCCTT	GAGTCCAGTTCTCGGGCTCGCTTAA
>bc25mer_23085|bc25mer_23086
GACGGGCTATCCATTGGGCAAGATG	AACGTCGTACCCTACAAGCGTCTGC
>bc25mer_23087|bc25mer_23090
GCTAGAGTCATGAGTAGGCTTTCCA	CAGGTTGTCGCGTTAAGGACTTCAG
>bc25mer_23089|bc25mer_23091
CCCTGAGTATCCGAAGTCACACTAA	GACTTGATGGCCTTAACACGCAATG
>bc25mer_23092|bc25mer_23093
CGTTAGCTTTGGCCAACCAATTTTA	GCGTCGAGGTTGACGATGTAAGCTC
>bc25mer_23094|bc25mer_23095
GCTAGTGTTGGTTCGCCGCAAATGG	TGATGGTGATCGATTGCCGCTGTCA
>bc25mer_23096|bc25mer_23097
TTTACCTGGTGAGGTCATACAGCTG	CGGTATGCTAACTCCCCGTTGAGAT
>bc25mer_23098|bc25mer_23099
TTGTTGAACCATGTATACCCTACTT	ATCATAACTAGACGCTCGTGACTCG
>bc25mer_23100|bc25mer_23101
GAGTGTATCACCGAACGTCGTGGTG	ATGCCAGTAGTCGCATTCGAAGCTC
>bc25mer_23102|bc25mer_23103
TGAGGTGACAACAGTCATCGGTCGT	CGAAGCGATTACCCATTTCGATTGA
>bc25mer_23105|bc25mer_23106
CACTTTGGGTCTGGTGTCCGAGGAT	TCTTCTTAACTCGTCCGCGCTAGAC
>bc25mer_23107|bc25mer_23108
CATCGTAGGACATCGGTTTCCAAGA	GACTCGGTAGGTGCTAGATTCGACG
>bc25mer_23109|bc25mer_23110
GGATACTTATTGAGGCCCTGTCGCG	ACTATTGAACGATTCGCCGGGTCTT
>bc25mer_23111|bc25mer_23112
TGAAATGTCTCTATACCCCAGAGGC	CGGCACGGTAGACGGTCCATAACTG
>bc25mer_23113|bc25mer_23116
ATTTCGTCAGGTTGCGATGCAGCTT	AGTAGGTTACCTCCATTGAGCTGTA
>bc25mer_23115|bc25mer_23117
TCCTGGAATCCGATTCAGCACAAGG	CAACCGCAGCCATCTCCGTGATCAT
>bc25mer_23118|bc25mer_23121
GCAGGCTATGACGGAAGGACTTCGT	TTGTATATACTCCACGCGCAGGCTT
>bc25mer_23120|bc25mer_23122
TGCGCTCTCGAAAGTCACAAATCTT	TAATTCTGCTTGGGGTAGCGACGTG
>bc25mer_23123|bc25mer_23126
CCTTTGAGTAGGGAGGTTTCCGCCA	GTGGGTGCTCCGTCGTTACTGATCG
>bc25mer_23127|bc25mer_23128
GTACGGAGACTCAACGGTATGCTCC	TTTCCGGGTATTGACTCTACTCTAT
>bc25mer_23129|bc25mer_23130
CAGACCAAGATAGCGGTATCGTGAT	AGAGTAGGATCGCGTCCACTTTGAT
>bc25mer_23131|bc25mer_23132
GGTCGAGAAATTGCCTCACCTGCTG	ACGGCCTTCCAGCAGATGGTAATTT
>bc25mer_23133|bc25mer_23134
AGTCGGCTGTCTCCTAGATTTGCTG	GACGATGCTTGCTTTACACATTGAG
>bc25mer_23135|bc25mer_23136
TTAATGCTAACATTCTCGTAGGCAC	TCCGGTCACTCAAACGAAGGTCCTA
>bc25mer_23137|bc25mer_23138
CCTGGATAATAGGGGTACTCCTACC	CGTAAGGGTCCTTGTCAACGTCGGG
>bc25mer_23139|bc25mer_23140
GCTCATGGTTATCAATCGACCTACT	CTGGAGGATTCGCTGTAGTTATCTC
>bc25mer_23141|bc25mer_23142
CTATCGGTGGCACCCTCTAGTTTAT	GAGTTGTTAGGCCATACCGCCGAGA
>bc25mer_23143|bc25mer_23144
TCTTTACGAGGAAGCTCCCCGAAAC	CGACGATGATCGCAATCGGAGGACT
>bc25mer_23145|bc25mer_23146
TGAGCAACACGCACAACAGGTACAG	GTTCGTAGACCCTCTTTGATGGGTA
>bc25mer_23147|bc25mer_23148
GGTTAAACGGCTTCATCGCGCAAAG	GTGCAGCGCTAATTAGGGTTATGTA
>bc25mer_23149|bc25mer_23150
GAGCCTGTATTATTCCGCCGCACAA	GTTACGAGTAAGGAGTATCCGTCCA
>bc25mer_23152|bc25mer_23153
AAAGTGTACGGGAGATCATACTGTT	TTGTTTGTCGCCCATTTGAGTCTCA
>bc25mer_23154|bc25mer_23155
AGATAAGCTCTGGCCCGCTCGATTG	TGTCGTCTTATTGCTTGCCCGTGGT
>bc25mer_23156|bc25mer_23157
TGAATTGCCGTGTTGTCTCCGTGTA	GTTCTGTCATATGCTAACGTCCGTC
>bc25mer_23158|bc25mer_23159
GAGTTATTTTGTTTCGGGCCGCGAA	GGCTGCTTCTTACTTGATGGCGAGT
>bc25mer_23160|bc25mer_23161
TTGACAAATGATGCAGTGCGGCGTC	TGAAGCTGTGAAGGGCTTGACATAC
>bc25mer_23162|bc25mer_23163
GAGCTGCCCGTACTCATATAAGTCG	TGATACGGCTATATAACGGCACAAG
>bc25mer_23165|bc25mer_23166
TTCCCGTCAGCGTCATTGGCAAATT	CGCGTGGATAATACTCTATACTCTT
>bc25mer_23167|bc25mer_23168
ACTCATATATCTGCTTTGGCGTGGC	TTCTGAAGTTTCGCGCTCTACACGT
>bc25mer_23169|bc25mer_23170
CAGGTAAGTGCTCCGTATAGCTGCA	GTATGGTGTAGTCAGGGCGTTCCGA
>bc25mer_23171|bc25mer_23172
GCAGGATACGAGCCTAAACGCCATA	CGTGAGGCGGTTAAGGGTCAGTACC
>bc25mer_23173|bc25mer_23174
ACCGAATTAAATGGCCTGATTTTCC	CAGATATAACTTGGTCCATTGACTT
>bc25mer_23176|bc25mer_23177
TTGCGTTATATAAGTATCCCGCGCC	AATGTGTATTTCTGTCGCCTCATTA
>bc25mer_23179|bc25mer_23180
AAATGTGAGATGCTTGCGCACAGTC	GCAGAGTGCAGGCTAGGTGGGAAAT
>bc25mer_23181|bc25mer_23182
AGTCGTACTACAATTCGCGGTGCAT	AGTAACCCGCCTTGCCTTTCTGAGT
>bc25mer_23183|bc25mer_23186
GTAGTCGGTCATCAGCCTGCTATGT	CTTACTTAGGCTCCGACACGTAGAA
>bc25mer_23185|bc25mer_23187
TCTTGGGCAACGCCAGGTTGTTTAG	TTATTATGGGGCAACTCACGGTGCG
>bc25mer_23188|bc25mer_23189
CGTGAGAGGCACGCTCATCAGAGTA	GATTGAAACACCCGCCTGGAGTGTG
>bc25mer_23190|bc25mer_23191
ATTACAGCGAGGTTGTACGCCGATT	GGGGATTCCACACGGTTCGTTACTA
>bc25mer_23192|bc25mer_23193
TATCCCGGACAGTTTGCTCCGATCT	TGGGTAATGCTAGTTATCCTCATAC
>bc25mer_23194|bc25mer_23195
ATAAAATTGTCGTTTCCTCCCGCGG	CGATGAGTTCGCTCGCTCTCCTACT
>bc25mer_23196|bc25mer_23197
TTACAAATTCACTGCCCGTCGGGTA	GATGTTCAACTCGACAGTCTCTCGT
>bc25mer_23198|bc25mer_23199
TAAGAGCCATCTACTCATGGGGCAC	CTATCTCAGGAATACGGTTGGCGGC
>bc25mer_23201|bc25mer_23202
GACACTCTGTAGGTTCACATATACC	CGCCTGACTTGGTTCAGACTAAGCT
>bc25mer_23204|bc25mer_23205
AACCATTAAAATCACGCCTTCTCCT	TGTAGAAGCATGCCGAGTCGACCGT
>bc25mer_23206|bc25mer_23207
CCTGGGCTAAGGTACAAATCAGGGT	CAAACCACCACTCAATCGTCGGTCG
>bc25mer_23208|bc25mer_23212
AGTGGAGAATACATGGGGTGCGTCT	CGAGGTTTTCGTTCGCACTTGCGTA
>bc25mer_23210|bc25mer_23213
GAAGTGGCACTATGCTATTCCTGCC	CGGTTAAGTTGGTTTCGTCCGTTGC
>bc25mer_23214|bc25mer_23215
TGGTTACGTGGAAGAGCATCTACCA	GTTTCACGAGTATTGTGCGTCGGCA
>bc25mer_23216|bc25mer_23217
ATGCTTTAAACCTTCACGCTAATTG	AGTTGTATTGCCCATGGCGTTCTCC
>bc25mer_23218|bc25mer_23219
CACACCTATCCCGCAGCGTTCCTTA	CCAGGCCTTGATAGCACGTTCTCGT
>bc25mer_23220|bc25mer_23221
GTTGCGCTGATCCCCAATATCGTGT	ACGCTTAAACGGTCCTCGTCCATGT
>bc25mer_23222|bc25mer_23223
AACGGTAGATCGCGAATGAGGGGAC	CAATTAACTGCGACCACCTTTTAGT
>bc25mer_23224|bc25mer_23225
GAGGGGTCGCTCTTAGTCCGTAGAT	GATTCCGTTGTCAAACTAACATCTT
>bc25mer_23226|bc25mer_23227
TCGCTTATCGTGTGGGCTTGACACA	CAACGTATATAGCTGCGACCCTCCC
>bc25mer_23228|bc25mer_23229
GGCATTCGAAGGACGCCCTAGCTTT	TGACTGTTTCGGCCCCTAATGGAAT
>bc25mer_23230|bc25mer_23231
TTCCCTGTTGGCAGGTTAACTCGAA	CAATGCGGTATCTGGGCTCGTACGG
>bc25mer_23232|bc25mer_23233
GGGCATGAGCCAGTAATGGTATTTA	CTGGCTAATGCTTTGGTTCGGCGTC
>bc25mer_23234|bc25mer_23235
TTGTAATCCTATTTCCGAGATGCCG	CTTCGTTATCGAACGTTGACACAGC
>bc25mer_23236|bc25mer_23237
ACGTCGTAAAGCATGAGAACCGGTG	AACAATCGAACTCAACCCTGTGGCA
>bc25mer_23238|bc25mer_23239
TGGTGTTCCTCCCCAAAGTTCGATT	GTAGCTAACTTGTAATCCCACTCGA
>bc25mer_23240|bc25mer_23241
TCTTCTGTGTTTTATCGAGTGCGCC	GCGTAACCCATTCGATTAAACAAGA
>bc25mer_23242|bc25mer_23243
CGGTTGGCCTCATCATGAACCATAG	GGCCGATTTTCAGCGCTTCGTCTAT
>bc25mer_23244|bc25mer_23245
CACATAACTGCACCGTCCGTTGATC	GCGCTACAATCGTTTCCTACGCCGT
>bc25mer_23246|bc25mer_23247
CACCGCACATGATGCTCGTGGATTA	AGGGTATAGTCCCCATCACATGAGC
>bc25mer_23248|bc25mer_23249
AAGTTCGCATATCATCGCGAGTGAT	ATTCTTGGGGCATGCAGGTTACTCC
>bc25mer_23250|bc25mer_23253
CTATCGGACGCTGGAACTAGACAAA	CAGCGTTGTCTCACCGTTAGTACAA
>bc25mer_23254|bc25mer_23255
ACGGCTACTCGTTGTCGACGGTTTG	GGTAAGCAGAGCAACGTACTTGGGC
>bc25mer_23256|bc25mer_23257
CCGTAGCGATCGGAGCTTCAACGAA	GGTCGGAAAATTCTCTGGGCATCTA
>bc25mer_23258|bc25mer_23259
AGTAGTTTCGGCACACGCAATGAAC	ATAAGTCGAGGGTATCTGCGAAATA
>bc25mer_23260|bc25mer_23261
GCTGTTGTCGCACTCCACAAGTGAG	AGTGATGCTTACAGGTGACGAACGC
>bc25mer_23262|bc25mer_23263
TTGTGAGACTTCTGCCGCATTAAAG	TTGGACACGATAACGAGTTCGACGC
>bc25mer_23264|bc25mer_23265
TAGCACTGATCGCCCGTCGCATATT	GCGGGGTTCGTACGTTCGCAACTAA
>bc25mer_23266|bc25mer_23267
TTGAGACGGAGCCCGACCTGTTTTA	CCATTTTGAATGGACGTCGCGAGTA
>bc25mer_23268|bc25mer_23269
GAGGCTACATACCGCAAGTGACGTC	GTCTGGCTCAATAGCCTGAAACTGC
>bc25mer_23270|bc25mer_23271
GGGAACTTACCCTGTGACTTAATTA	CTTGTCAGATTGGCGTCCGAGCTGT
>bc25mer_23272|bc25mer_23273
GATGTAATGCAGAACGCTGCTCGGA	CGTTTAGTATTTCTGATGCACCCGA
>bc25mer_23274|bc25mer_23275
TTTCCTGGATCAGCCGATTCAGAGC	TTGTCACCAAATTGCGCCTCTCCTG
>bc25mer_23276|bc25mer_23279
TCGTGAAATAGCTCCGTCCATTGGC	GATCTAGCGAATCAAGCTTTCTGCC
>bc25mer_23278|bc25mer_23281
CTGCGTGTGGCCTTTACCAATACAA	AGTTCAGCGAATTTCCTCTTATACG
>bc25mer_23282|bc25mer_23283
CACATTGTCCAACCCTTAGAGTTAA	TACGTGTACTGTTTACCCTGGAAAT
>bc25mer_23284|bc25mer_23285
GCTCGGTTTTACGCAAACGTAGCGG	CGTGTATGTTACGGACTAGGGACGC
>bc25mer_23286|bc25mer_23287
AGAGGTACTGTGTAACGTTCCTTCA	GAAATGCGCTCGCGGTGAGGCTATA
>bc25mer_23290|bc25mer_23291
GCGGCTCGCTAGTGGCTTTAATGTA	AATCTTATAGACGCTTCGGAAGCCG
>bc25mer_23292|bc25mer_23293
TATGGATCACCTCTTAGCGCAATGG	ATGTCTCTATGTTTGGGTCCCGTAG
>bc25mer_23294|bc25mer_23295
ACTTGTCGTTAGGACCTCTTCGGGG	TGAGTTGTATGCTTAATGCCGTCCT
>bc25mer_23296|bc25mer_23299
GGGGATACCGGCATCTACGTCTACA	AGTGCGGGTAATCGAACGCTACGTC
>bc25mer_23298|bc25mer_23300
TGCGACTTCCCTACGTTGTTAGTCT	TGTGATTTGAGCCGTTCTGGTACTC
>bc25mer_23301|bc25mer_23302
TTAACTGGGTCAACGGGTCTGTCAA	CGTATTCTGTCGAGCCAGCGGAAAC
>bc25mer_23304|bc25mer_23305
TTCAGTGGCGCTTGTACAGCTATCC	GCTGCTTATAGATCGCTGGACTGTC
>bc25mer_23306|bc25mer_23309
GAGTGTAACCTCTCGACTAGCTGGA	CTGTTGAAAGCGCCGGTAGACTTTA
>bc25mer_23308|bc25mer_23310
AATAGCGTATACCCATGTCGGGCTC	GTTCTAATGGTGTATTCCCCAATGG
>bc25mer_23311|bc25mer_23312
TGGTAATACTGTCTAAGTCCTTCGA	GGAGTTCCATACCAATATATGCTCT
>bc25mer_23313|bc25mer_23314
TCATTCAGATGTACTACTTCTGGGA	TACGGGGTATTATCACCTGCAGGAG
>bc25mer_23315|bc25mer_23316
GGTATCTCACTAAGGGCATGATCGG	TTTGGCACTCAAAGTACTACCTACG
>bc25mer_23317|bc25mer_23318
GTTTTAACCATCAGATCGCAGTAGC	ACGACTATTAGGGTCGCTAGTCCCG
>bc25mer_23319|bc25mer_23320
CTGAGGCAGGTTATCCTTGGGAGGG	GAGGAGACACGATCCGGAACATTTT
>bc25mer_23322|bc25mer_23323
GTGACGCTTACTAGTCACCTTAATA	ATTTTCGCAGCCCGGTTATATCGTT
>bc25mer_23324|bc25mer_23327
TACTACCTAGGTGTAGGGCCCCAAC	GTTCTATTGTCTGTCCTAGCCGCGG
>bc25mer_23326|bc25mer_23328
TCAAATGCCATATCCACTAACACCG	CTTCTTTGTTTACGCCGCGTATTAG
>bc25mer_23329|bc25mer_23330
CCCGGTAAGAACGGCCACGTTAAGT	AGTTAGAGTTCACCCACGAGGCGAT
>bc25mer_23331|bc25mer_23332
CAACTGTTAGAGCACGGGTATCCCC	GATGCGAATCGTACATAGGACCCTC
>bc25mer_23333|bc25mer_23334
ATTGTGTGGGCACTGCCGATCTAGG	ATTAATCGTTCGTAGTGGGGCAGCC
>bc25mer_23335|bc25mer_23336
ATACAGTATGAGCCGCGTGGTACCA	CACGCTAAATGCCATTAATTACCCA
>bc25mer_23337|bc25mer_23338
CGGATACCCTTAGCCTAGAACAAAA	TTACTTGATGCCTGTTTAACCGTGG
>bc25mer_23339|bc25mer_23340
CTTACTGTTTGGGGCACGTCGTCAC	TTTATCGGCTATGCGAGCAGCGCAG
>bc25mer_23341|bc25mer_23342
ATACAGGTACTTCGGCCCATCAGTA	AACGTTTGAGTTTCAGTCGCGTATC
>bc25mer_23343|bc25mer_23344
TAAGTACCGACTTTTATTCGTCAAC	ATTTCTCCAGGTCTTTCGGTAAGGA
>bc25mer_23345|bc25mer_23346
GACGTGTTCTCCCAGAACGATAGGG	TCTTAGTTTGCTTGCCCAGGCGATC
>bc25mer_23347|bc25mer_23348
CTGTTTTCGTGGTTTATGCCGGCTC	GGCGATGCGGACGGAAATTGTAACT
>bc25mer_23349|bc25mer_23350
GCGCTATATGGCTTTCGCTATAGCC	TAATCGACTAAGCAGCCGTTGCCTA
>bc25mer_23351|bc25mer_23352
TACAACCCTGTGCGGTATCCTATGA	GTTAACCTGGCTGCACAGAGTTTCC
>bc25mer_23355|bc25mer_23356
TTGAGAACTTAGAACCTGCCGGCCT	CACGCTAGTTGCCATTGGCATCTGC
>bc25mer_23357|bc25mer_23358
AGTGTAGTAAGTCTCCTTACCTGTA	GTACGCTACAACTATCGCCTCCTCG
>bc25mer_23359|bc25mer_23360
GATATCCAGCACGACGGAATGGACT	GAGGTCCGCCGAAGTTATTCTTGAC
>bc25mer_23361|bc25mer_23362
GTTAAACGAGCTCCCACCCCTTTGT	CCTCCTCTGACGTCAGGTAAGAACT
>bc25mer_23363|bc25mer_23366
AGGTTGTCAGTTCCTATCTGAAACG	CCATTTCCTCCCATTGCCTCCATGA
>bc25mer_23365|bc25mer_23370
AGGAAGGTCCCGCATGAGACGTAAA	TACTCCTCGTATCTGAAGGGGTCTT
>bc25mer_23368|bc25mer_23371
AAGAGGTTGCTAAACGCCGTATGAA	ACCATGACCCTGTATACCATGGGAC
>bc25mer_23372|bc25mer_23373
ATTTATGCGCTGATTCGCCTAACAT	AGGCTTGCTCTCGGTTTAACCTCAC
>bc25mer_23374|bc25mer_23375
CCTTATCTCCTCTACGAGTCAAGGC	GGAGCGGCCGGAATATAGCTTAAGT
>bc25mer_23376|bc25mer_23377
GGCTCCTAGTTCAGCTTGGGACTTT	TCCCACCTAGCCCGTCCTTGTAAAG
>bc25mer_23378|bc25mer_23379
CAAGGAAGGTCCGAATAGTTGGTTT	CGATAGGCGCAACCCTGTTCAGTTG
>bc25mer_23380|bc25mer_23381
CTGTTTCGCTAATACAACTTTTGGC	AACGATTTACTCCCCAGGTCGATAG
>bc25mer_23382|bc25mer_23383
AGTTATTTCGCCTGCTTACTGGGCC	TGTGGAATCGGAGGGCTCACACATG
>bc25mer_23384|bc25mer_23385
GTGCTAGATCAACGCCCTATCTAGG	TCGTGTATGACTTCGGGCGCAACTC
>bc25mer_23386|bc25mer_23387
ACGGAGCCCTCATCTTGGTAGATTG	GTTTTAGCTCGTACTTGAAGGGGAG
>bc25mer_23388|bc25mer_23389
ATTACTTTAATGGCCTATGATCGCG	AGTCAGCTACCAATCTAGGTGTAGT
>bc25mer_23390|bc25mer_23391
TGCTTGGCTTAGACCGACCCAAGTG	TTCTACGATACTAAGCCTACGTTTG
>bc25mer_23392|bc25mer_23395
GGACGTTGATCCTTAAAACTTACCT	GGACGTGGGTATAGCAAGACGTGTC
>bc25mer_23394|bc25mer_23396
CTTCTACTATCCGCGGGGACGTTGT	AACAGCACTACCTAGATTCTCGGAC
>bc25mer_23397|bc25mer_23398
CTATACGGAGTCATGGTTCTCTTCG	CTCATGCAGGTACGGCTCAAGCAAG
>bc25mer_23399|bc25mer_23400
TGGACAACTGGGTAAGCCCTTCTGA	GGCAAAACCAGACGAATCCTACGAA
>bc25mer_23401|bc25mer_23402
GTTCTAACTGCGGCGTGCTGAAACT	TATATGATCATGGGCGAGTCCCCAC
>bc25mer_23403|bc25mer_23404
TTGACACAATTCCCTGTATCACTTA	AATCTAATCTCCCTCGCCTTAGGTT
>bc25mer_23405|bc25mer_23406
GTGAAATCGGGGACTCTTTTGTATC	CTAGTCGTGAGGGCTGCTTGCTTCA
>bc25mer_23408|bc25mer_23409
GTTAGGTTCCGCAGCCATTGGAGAT	TGCGGGAGAACCCCTATCACAGTTT
>bc25mer_23410|bc25mer_23411
GTACTTTTCTACGCGGGAGTACAGT	TAACAGTCAGGGCACACCATACTAC
>bc25mer_23413|bc25mer_23414
GAGGAGAGTCCGCTCGATGATACCA	AGATCGAGCTGCTACCGCGTCCATA
>bc25mer_23415|bc25mer_23416
TTGTATCCGTCCGCGGAGCTTTTCT	CTGTGATGACCGTCCAGTGATGGCT
>bc25mer_23417|bc25mer_23418
CACGTTGATTAGCTTGTCGGACCGG	TTGCGTAGCGTCAGACGTTCAAAGG
>bc25mer_23419|bc25mer_23420
CGTAGTTATTTCCCGCTGTAGCATA	CTGGCGATTTCTCAATACTCAGCGT
>bc25mer_23421|bc25mer_23422
ATGAAACTGAGCCCGCTATGCTTTA	TTGATAACGCGGCGGACCCCATTAG
>bc25mer_23423|bc25mer_23424
GGTTATCTAAGCCGCTACTATCAGG	TTTGCGTATGATCGTCACCAGGCAC
>bc25mer_23425|bc25mer_23426
CGTCATGGGTATAGATTCTAGCAGC	CAAGAGGCGGACATTTATCCCGCAG
>bc25mer_23427|bc25mer_23428
GATAACAGCAGCGAGGCGACTTTCG	ACTAAAGTACAGTCTCGCACCCGCC
>bc25mer_23429|bc25mer_23430
CTAGTATGCTCTTACGCCGTTGGTT	CACTTATATTCCGTCGAGGTTGTTC
>bc25mer_23431|bc25mer_23432
GAGCACATGTTATCGGTGTCCACCT	ACGGCCACGTCACATTGGTTACTAA
>bc25mer_23433|bc25mer_23434
AAACTTCGTAACCACGCTGGTTGTG	GTAGGCCATTTAGGGAGCACCTGGT
>bc25mer_23435|bc25mer_23436
GACATCACCTATGAAGGGCGTACTA	GGGCTATTCACAGAACCGGACGCAT
>bc25mer_23437|bc25mer_23438
AGATGGCTCTTCACAACGAGACTGT	ATCGCCAACGAGCAAAACTGAAGCT
>bc25mer_23439|bc25mer_23440
GTATGTTCCTACCTGAGCGCCTATG	AATCCGCACATTCTGTCTCTACGAA
>bc25mer_23441|bc25mer_23442
AAGGACCATATGCTCACGTCCGATT	ACTTGTGAGTTTACCGTAGCCACAG
>bc25mer_23443|bc25mer_23444
ACCCTACCTGTGAGTATTCAGCCGG	GTTTTATTGCTGCGCTGCCCCTTTT
>bc25mer_23446|bc25mer_23447
TGTCGAAACGTTAACTTGCTCTAAC	GGAAGCTCAGCGCTATGTCCTTGGT
>bc25mer_23448|bc25mer_23451
TGTTACTCTAGCACCTACGGGGACG	ATAATCTGGAGAGGGCGGGTTAGTC
>bc25mer_23450|bc25mer_23452
CGACAGGTGTCAACGTCCGTTTCGT	TTTATCCTTTCTATCAGGCTCCTAA
>bc25mer_23453|bc25mer_23454
TTTACGCGCGGTTTTCTGCTCGTGA	CATCTTAGTCGTGTCGGCACCCTAA
>bc25mer_23455|bc25mer_23456
CGATTCTATGTTCATAACGACACTG	CAGAAAGATCCCGCTCTCAGGGTGG
>bc25mer_23458|bc25mer_23459
GTGTTACGTGTGTCGGGCGATTTTC	AAGGATTCACCCGTGTACTGTTAAC
>bc25mer_23460|bc25mer_23461
TATGTCTCCGCGTGTGATCGATGCC	ATCATGACTACGTCCTTACACGCTG
>bc25mer_23462|bc25mer_23465
ACGGGTTATGCAGCCTCCGTCTTAG	GTGGCGAAAACTGCACCGGCAATTT
>bc25mer_23464|bc25mer_23466
GTTGGCTATTCGTCTATTGATCGGC	AGGGTCGTCGATTCACATCACTCTG
>bc25mer_23467|bc25mer_23468
GTCACGGTTTGCTAACGAAACTAGT	TCCTTATGTGAAGTCTCATGCGTCA
>bc25mer_23469|bc25mer_23470
TCACCGATGCGATCCAAACCTGGAT	TAGTAGCCTATGAATACCTGTCCGC
>bc25mer_23471|bc25mer_23472
AATTATCAGGTCCGCCTTGTGGTCT	TCCTAAGAAAGTGCTTGGGACCTAT
>bc25mer_23474|bc25mer_23477
CTGTTAGTAACCGCCAATAACTACG	GCCAGCTCATTACATATCGGTTCAG
>bc25mer_23476|bc25mer_23478
ACTAGATATTGCGCTTATCTACCCA	ACTGAATCGATGGGCTCACTCAGCG
>bc25mer_23479|bc25mer_23480
CTAATGTGCTAGTTATCACCTCGCT	CTACGATGGTTAATAAGTGCCCAGC
>bc25mer_23482|bc25mer_23483
CTGTGCGCGATGCTTAGACCAATTG	AAACTTGGCGCTGGATAGTCTCCTG
>bc25mer_23484|bc25mer_23487
CTTGTGATCTGGCTCAACAGCACGT	ACTGGTTATGCACCGTAGGACGGTT
>bc25mer_23486|bc25mer_23488
TATGTGTGCTCCCGGCACAGATTCC	AGCTACGGTTGATTAAACGTGCGCA
>bc25mer_23489|bc25mer_23490
GCGGATCGTAGTTACCTGACAAATG	GAGTAGATCACAACGATCGGCGCCG
>bc25mer_23492|bc25mer_23493
GGGTATTTCCTCTGCTAGTAATTAC	TATGCCGACGAAGCCCTAATAGGCT
>bc25mer_23495|bc25mer_23496
TACAAATCTAATTCGACAGGACCCA	GTCTGCACCGAACCGAATATCTGGT
>bc25mer_23498|bc25mer_23499
TACTTCTGGAATGCACCCTTGAGTC	CCGACGCTGGTTGAACTGTAACCAC
>bc25mer_23500|bc25mer_23501
TTGTTTCCGAGATGCGTAACTTGCG	TCTTATCCGGTCCATTGGCCTGAGA
>bc25mer_23502|bc25mer_23503
GTACGTGTCTCGGAAATCTACCGTA	GCCTGGATTTTGACCGAATGTGCAC
>bc25mer_23504|bc25mer_23505
ACGGCGTATTCGTCGCTAAGCTTGC	CAAAATCACTCTCTGAGGCCATCAA
>bc25mer_23506|bc25mer_23509
TGATAGAGTTTCACCCCATACACTG	GGAGGTTTATAGGCCGCCCACGTTA
>bc25mer_23508|bc25mer_23512
CCAATCGCAATGTGCCCGAGCATTT	CCGGTAAGGGCGGTCTTACACAAGT
>bc25mer_23511|bc25mer_23513
TACAAATAGGCGGGACACAGGGCAG	TCATGTACTGTGACGGCGCGGAAAT
>bc25mer_23515|bc25mer_23516
TGGCGGAGGGCATTAGTAAGGCTAA	TTATCGAGGCTACCCCTTCCACTAG
>bc25mer_23517|bc25mer_23518
AGGAACGGGGATCTCCCATAAGGGT	CTCACGATGGCCAAGTTAGCCGCTA
>bc25mer_23519|bc25mer_23520
GCGAACTTTACTTATGTCTGGTCTG	TTCAAGGGCATTCTCGGCGATTAAA
>bc25mer_23521|bc25mer_23524
GATTACGGCTACGACGCAATGACCC	TTGTTAGTTGCCAAAGCCGTAGCTA
>bc25mer_23523|bc25mer_23527
ATCAGCAATGCATCTAGTGGTGAGC	ATCCCTAGCTGGGAGTGTCCAACTC
>bc25mer_23528|bc25mer_23529
GCTTCATTAGCCTTTGGCGGGCAAT	TAGTATGGTTTCCATGGGACGCCTA
>bc25mer_23530|bc25mer_23533
CATATCTTTGTACCCGTTTCCTATG	GGCTTCGGGACTGACTCCGCTAATT
>bc25mer_23534|bc25mer_23535
ACACGGCTCTAGTTCCTTCGTCTCG	AGGTCATTTCCCCTTAAGTAATCTT
>bc25mer_23537|bc25mer_23538
GGGCTCTGTATACACCGATCCAGAC	TTGGTGGTTGCGGAATCACACTCTC
>bc25mer_23539|bc25mer_23540
GTCCACACTCCTATCGAACTACGCG	CATGCGTTGGGGTCATACAGTATCA
>bc25mer_23541|bc25mer_23542
TTTTATCGACATTCCCCGCGTGCTC	AGCCGTAGTTCATCTACTCAACATT
>bc25mer_23544|bc25mer_23547
GCATGGATTCCCGTTAATGTGAACA	GACCTAGTCTTGGAACGTAGTATCT
>bc25mer_23546|bc25mer_23548
TGGGCTAAACCTATGAACGGCCTCG	GTTTGCGCTAGGATTTCTACGGATC
>bc25mer_23549|bc25mer_23550
CGTATGTGGTATGCTGGCCAACGTG	GGAGTACTCGGCATGCCATGCTTGT
>bc25mer_23552|bc25mer_23553
AGACGCTGATCCCGAATTTTGGCAC	GAAGTATACGACGCTATGCGCAGCT
>bc25mer_23554|bc25mer_23555
AACGCGATACATAGGCAAGTGGGCG	GGGGTTACGTCATGGCAGGGAATAT
>bc25mer_23556|bc25mer_23557
CTGTCCTTAGATGGTCGGCTGGGAG	AGTACTTTTCAGAATCGTGTTTCCC
>bc25mer_23558|bc25mer_23561
GATGTATTAACGATTACCTCCCCGG	TATGGTCTGGCTGGTACTAGGTACC
>bc25mer_23560|bc25mer_23562
GGCTGCAGTACCGTGTCGATAATCA	ATGTTGACCTGACTGCTAGTATATC
>bc25mer_23564|bc25mer_23565
GACGTGCAGGTTAACGCTAATGGTT	CCCAGATTTCATAAACCGGCACTTT
>bc25mer_23566|bc25mer_23569
CGAGCCGCAGGAACTGACATATCAG	GCTTTGTGGCACGAACATGATTCAC
>bc25mer_23568|bc25mer_23570
GTGCAGAGGCATACCCTAATGTGCG	TGATACTGACCCGGCACTTTCAAGC
>bc25mer_23572|bc25mer_23573
CACGTTCGCGATTGCTACCGGGATA	TATAGCTGTGACTCTCGCGATTTGC
>bc25mer_23574|bc25mer_23575
TCAATGCTGTCTTTGCCGTGTAACC	CAACGCATTACAGTTGTTTCCTGAT
>bc25mer_23577|bc25mer_23578
ATGCCCGCTCTGCTAATAAAAGAGG	ATGTTTGATATCTGCGAGGTAGCCC
>bc25mer_23579|bc25mer_23580
AAGATACCATCACGCAGACTGTGGT	AATGAGGGTCGCCACAGTCTCCGAT
>bc25mer_23581|bc25mer_23582
TTACGAGAAAGGCGTCCTCAGGACC	GGTAGAGTGTTCTCCGCTTGGTCTA
>bc25mer_23583|bc25mer_23584
CTCACATGGTGGTAGGGCTTATAAC	GATCTCAATTTCCGCGGCGTCTATA
>bc25mer_23585|bc25mer_23586
ATACAGTTGCCGCACAGGAATGTGT	ACGACTTATTAGCAAGGGCTCTTCC
>bc25mer_23587|bc25mer_23588
TCTTACGGGTAATCGTAACTGGTGC	GTACTTTCGACTGTTTCTGTCGTCC
>bc25mer_23589|bc25mer_23590
GTGCTGCATTCCACATAGGTTGGTA	CGTACAAAGGGATTCTCTCGCGTCA
>bc25mer_23591|bc25mer_23592
ATGATCGTGACCTCAGTAGCGTCGT	GTCGAGTGGCCGCCTCCTTCTATTA
>bc25mer_23593|bc25mer_23595
ATGAGCAGTTGCCCAGACTTGTATG	CGTCTATGAATGCACTTTACGACGG
>bc25mer_23596|bc25mer_23597
CGATTGATGGTACTGCCCAAGGCCA	GGATTAAAATGCCGCGCAGGTTCTG
>bc25mer_23598|bc25mer_23601
TTTGTAGCGCCCATACAGGTGTAAG	GTTTTGAAAGCCGCCACTTCGACTG
>bc25mer_23600|bc25mer_23602
TTCTATGATCGCACTGCTATGCGCA	GTGAGACGTAGTATTCTCCCAGAAT
>bc25mer_23603|bc25mer_23604
CCATCGTTCGTTAAAGGTCCATCGT	CCTGTCCGTCGCGTTAGTCAATCGA
>bc25mer_23605|bc25mer_23606
GCAATGAGACAGCGCGCCTCTACAA	GCGCTGTTCTCGTGCATAAAGGAAT
>bc25mer_23607|bc25mer_23608
GCGAGATTGGTTTACACCTGCATAG	TAGTCGTACATACCTGTCCGATAGT
>bc25mer_23609|bc25mer_23610
TCATACTATCCCCGGGGAACGTTCA	ATTAGTTGTCATGGCCAGGCGAAGT
>bc25mer_23611|bc25mer_23614
TAGGTAATGTCAACGCCGGCAGCAT	TGCTGATTATTAGCCTGGGAAGGGG
>bc25mer_23615|bc25mer_23616
AGGTCAGATGGTTGCGTGAATCATT	GGAGTTTTCGCGCTCTTGTGGGAAC
>bc25mer_23617|bc25mer_23618
CTGAACTGTGGTGTTGAACGATTCC	AGTCGCAACAGATAGGTCTACACGA
>bc25mer_23619|bc25mer_23620
ACTATCATGTTCGAGCGTTCGACCT	GCTTCAGGAATACTCGCCTTTCAAG
>bc25mer_23621|bc25mer_23622
GTTATTCGAGCGGAGTTCGCAGCTA	TCGATAGGACGGTCTAGCTATTACC
>bc25mer_23623|bc25mer_23624
GCTGAGTCAGGTTTACCGTCAGGGT	GGAGCAGGCGTGAATCTCGATCATG
>bc25mer_23625|bc25mer_23626
ATAATGTTTTGTGCCCTTTGCCGGT	ACGACATTCACGTGCCAAGCGTTTT
>bc25mer_23627|bc25mer_23628
CGCTCCATGTTATATATCCGTCCAA	TTGTTGTAAAGACGCACCAGTCCAA
>bc25mer_23629|bc25mer_23633
TCACCGCTCAGTGCTAGCGATAACA	CTGTTTATTTGCCCAAACGACTCTA
>bc25mer_23631|bc25mer_23634
AAGTGCTCATTATCCTATTGGCCTG	AGGTTAACCAGGACGTCGGTGATAC
>bc25mer_23635|bc25mer_23636
CGGTGAGATAGCCAGATGCCCATTT	GTTCGGAGATCCCTTCCTAAACGTT
>bc25mer_23637|bc25mer_23638
GAACCAGACTACTTCGCTATCTTCT	GCATTAAGGTTCTCCCTGTACGTAG
>bc25mer_23640|bc25mer_23641
TTGTAATAGACCGGACACCGAGGTG	TATCGATTAGGGTCCTCGTCTCCTA
>bc25mer_23642|bc25mer_23643
TACTATCTAAGTCCGTAGCCGACTG	ATCTGCTATTACGCCCTAGAAGCGA
>bc25mer_23644|bc25mer_23645
TTCTCCGCTAAATACTGTAAAGGCC	CGGCAAGGAGTTTATTCGTTTCGCC
>bc25mer_23646|bc25mer_23647
GGGTCATCGAGCACATTCCTGCTTG	TGGGTCAATCCTCTTCGAGGCCAAT
>bc25mer_23649|bc25mer_23650
CCTCTACAGCGAGCGAGGCGATTTA	AGATCGTAAGGTGCATGATAGCGGC
>bc25mer_23652|bc25mer_23653
ATGTTCGGCGCCTCGATTAATTTAC	CAGCCATTGGACTTAAGTTTAGCGC
>bc25mer_23655|bc25mer_23656
AATCCAAGATTCGCTACGTGTCGCA	CCTGTCCATTTGCGCGTCGATTTCA
>bc25mer_23657|bc25mer_23658
GAAGAATAGTAGTTCGGCGTGTGCT	CTACTAGGGAGGCTCAGATATGCGA
>bc25mer_23659|bc25mer_23660
GCTTCAGTCCTACCTAGGCCGGAAT	TCCATCTAGATTCATCTGTCGCTCC
>bc25mer_23663|bc25mer_23664
CGTTCATGTACTTAGCCCCGGTAGA	TTAGGTGCGGATTAGATTTGACCCC
>bc25mer_23665|bc25mer_23666
GTAACTCCTACTGACGCAATTAACG	GAAGGCTGACCACGAAGGCTCTTCT
>bc25mer_23668|bc25mer_23669
GCCTGGAGGGATTAGCATGATCCTC	CACGTCGTGGGTTAGCTTAGACATA
>bc25mer_23670|bc25mer_23671
TTCGTTCTGAGTGGCCTCAATCCGA	CTGGTACATGAAACGATGGACGGTA
>bc25mer_23672|bc25mer_23673
TCATTAATCAGTAGGAGGTTCAGCC	GACCTCTCTGAGCGTCTATATTCCT
>bc25mer_23674|bc25mer_23675
CGCTATTTCTTTGCTGGGGCTTATG	TACGATTGGTATCGCAGCGCCAAGT
>bc25mer_23676|bc25mer_23677
CTGTACTCACGGCCTCAGTCAAACC	GCCGCTGATGTAATTTGAGTGGGGC
>bc25mer_23679|bc25mer_23680
TCTCTGGGTATTCTCCGTTTAAAAG	CGTTGGAGTTCCCACATTATTCGTG
>bc25mer_23681|bc25mer_23682
CCTTTGTAAGGATTTTCCGCTTGGA	GTTAAGTATCTGCCAGTGCTCCCGT
>bc25mer_23683|bc25mer_23686
GGTAAGAACACAATACGTCGGTTTG	AGAGGTCCGGCATCTTACTGAACGG
>bc25mer_23685|bc25mer_23687
ACCGGGATCGCAGACTTCTATGTAC	CGAATGTTAGTTACCTCCCTCTTTT
>bc25mer_23688|bc25mer_23689
AACCTTGTGGCTTTCTTAGCTAGAT	GAACTACACCGGCCGTGGCCATAAT
>bc25mer_23690|bc25mer_23691
GTAACTTACTCGTTCGGTATGTCGT	ATCGTGTTAGAGTGACAGGCCGTGC
>bc25mer_23692|bc25mer_23693
CAATTAGACTCGTTGGTTCTGCTGC	TAATGTCCTTAGGCAGTCGTCCTGC
>bc25mer_23694|bc25mer_23695
GGCTATGTACCAAGGTTGGGGAATA	CAGTCGCACGGAGGAGTTATTCCGA
>bc25mer_23696|bc25mer_23697
GTCCAATGAGGTGTCACTCTGGACT	TGGCAGTAAGCAACTGTTTGTCACT
>bc25mer_23699|bc25mer_23700
TGTCTAATTCGTACTGCACCGCGGG	ATCGAGTCGAGTCCGATTTGTTAAC
>bc25mer_23701|bc25mer_23702
CTGAGTATAGCGTTTCCCGCACTTA	CTGACTCCGATACGTAGAGAGTATA
>bc25mer_23703|bc25mer_23704
CGTAGTAAAATGTAGCCGCCCGACA	GAAACCTGGCGACCTCGATTCGACA
>bc25mer_23706|bc25mer_23707
CTTGATGAATGACGCTCGTTCTAGC	AGGCTGTAGCCCCAGATATCTAATA
>bc25mer_23708|bc25mer_23709
CATGTTTATGCCAGTGGAACCTTAG	GATGTTCTAGCGAAGTGGTCCCGGG
>bc25mer_23710|bc25mer_23711
GTTTCGACTTCTCGTTCAACTAAAC	TCGAGCTCATGTACTCCCCAAATGC
>bc25mer_23712|bc25mer_23713
GCTAACCTGTTGTACGGTAACCGGC	CGTTTCTGCAGCCGGGTATACTTGG
>bc25mer_23714|bc25mer_23715
AGCGTTTAGACTCTCGGAGACAGAC	CCTCGGTGGATCAGAGGCCACATAA
>bc25mer_23716|bc25mer_23717
CCTGTCAACATACGACTGAGCCATA	GTCTTGGCGGAGACACTCGTCACTA
>bc25mer_23718|bc25mer_23719
CGCTTAATAGATAGTCCGTGCGTTA	GTGTGCTGGGCGAAATTCCGGTAGA
>bc25mer_23720|bc25mer_23723
TTGTCTCTGGCACGAAATTAACCAG	CGGCAACGTAGCTGTGAAATCGTTG
>bc25mer_23724|bc25mer_23725
TATTACGTATAGTTTCGTTCCCGTG	TAAGAGCGATGCCCCGCTGTATGAA
>bc25mer_23726|bc25mer_23727
TGGGGTGACGACGCTGATATTATCT	GAACAACACGATTGCCGCGTTTGTG
>bc25mer_23728|bc25mer_23729
TTAGGGGTATAACAGCAGTCAGGTC	AGTGGACATCTAACGCACAGTCGGC
>bc25mer_23730|bc25mer_23731
GGGTAACAGAAGGCCGATACCTTTT	GTGTTCTAACGAGCTTCTTTACAGA
>bc25mer_23732|bc25mer_23733
AACGCTTTACTCGCCTTATGCATTA	ATACCGATTGGGTACGCCCGACAAA
>bc25mer_23734|bc25mer_23735
CCTCGGGCTTGTTACTAGATATTAG	TACCATACTCCCTAAAATCCTCAGC
>bc25mer_23736|bc25mer_23737
TGAAGGACTCTTGCGGATCAACGGT	GTTTAGATGTCACCGCCAGTATTTG
>bc25mer_23738|bc25mer_23739
TGACAGTCGTCTCCCTGATATCATC	CAGTTCCAGAGGCAATACACATACA
>bc25mer_23740|bc25mer_23741
CCTTTAGTACTATGAAACGCTCGGC	CCACGCTGGTGACGGATTGATAACG
>bc25mer_23742|bc25mer_23743
GTTGTACCAATCGACGATTCGTCTC	TCACGTCACAAGCATAGATTCAACA
>bc25mer_23744|bc25mer_23745
CTTACGACTAAGCATCATGGCCCAC	TAGCAAATCAGTCCGCTCCTAACTG
>bc25mer_23746|bc25mer_23747
GTAAGTCCTAAATGTATCAGGCGCG	CCTTTAAGGTCAGCCTGTTCGTTTT
>bc25mer_23750|bc25mer_23753
TGTACTTACTAACCCGGTCGTGCGG	GTCGTAGCGCACAACTCGCTCAAAC
>bc25mer_23752|bc25mer_23754
AATGGGATCTGGTCTTACCGCCGAT	CTTGATATTTGCCTCCCGGAGGTCG
>bc25mer_23756|bc25mer_23757
CAAAGGTGCCTCTGTCCGTTCTTCG	TTAAGCTCACATATTACGGATTGGC
>bc25mer_23758|bc25mer_23759
TTTTGTATCGGAACCCGTCGAACCA	ATTCCGGGGCTCATGAAATAACTGC
>bc25mer_23760|bc25mer_23761
GGGCAGGCATCGGACTTAATTCGTG	ACTAGGTTCATTACTTTGCCCGAGC
>bc25mer_23762|bc25mer_23763
TCAATGTAGGACGGCCGAGGACATA	GTGATACCCGTACTTATTACGCGAT
>bc25mer_23764|bc25mer_23765
GTGACTAGCCCTTATAGGTGTATAC	TAAGTTATCCTTCGCACTTAAAGGG
>bc25mer_23767|bc25mer_23768
GTGATACTACTGGCAACTCCGGCAG	AAGACATTGCGCGGATTTGCCTGTA
>bc25mer_23769|bc25mer_23770
CAGACTCCACAGGCATACAGAAGTC	GAACGCTCGTAGACGTATCCGCAGA
>bc25mer_23773|bc25mer_23774
CTGTAGGAGATTCCGACTCTCTCAG	ATTATTGCGCCCTGTATCCTAAGCA
>bc25mer_23775|bc25mer_23776
TAGTATTCAGCCGATTTTCATGTCT	GGTACGAGGCTCTAGTCACTTCATA
>bc25mer_23777|bc25mer_23778
GGAACTTTAAGCGCTACGGGGCGAA	CGCAATTAGCTGAGGACTCTACCGC
>bc25mer_23779|bc25mer_23782
TCAATGGCGAACAACTTTTAGTCTC	GCCCCGCCCGGAGGATATCTATAGT
>bc25mer_23781|bc25mer_23783
TATTGCGTCACTATACCCGCCCAAT	CCAGAGGTAGAGTGTGAGCTTCGCA
>bc25mer_23785|bc25mer_23786
TGAGACGATACTACTCCTTTGTAGG	TACTACCGCGCACAGATGTGCTTTC
>bc25mer_23787|bc25mer_23788
GCAACTGACGTGGATAATCGATATA	GCCGTGATAATCAGGGAACCATTCG
>bc25mer_23789|bc25mer_23790
ATGTCGGTAACGGGACCGAATCGTG	GAAGCTAATCTCGCCCGTACTGCTT
>bc25mer_23791|bc25mer_23792
TATGCCGGTACATTTTGTAATGCCC	CGGGAGGTTATCCTAAAGTCCGTCT
>bc25mer_23793|bc25mer_23794
CCGCGTTGCCTAACCCTATGGCTAT	AGGAAATCTTCGCCCGATTGCGAGG
>bc25mer_23795|bc25mer_23798
GGGAAACTTTTGCTCGCCTCACCTG	TATCGTACCAGCAAGTCTGCACTCC
>bc25mer_23797|bc25mer_23799
CGTACGACTTGCTATGCCCGGACAG	GTATATACAGCGCCCTTGGTCGACT
>bc25mer_23800|bc25mer_23801
TGTGAATGGGCTAGTTCCCCATCTA	ATACGAGTGACTTTCCTTACCAGAG
>bc25mer_23802|bc25mer_23803
AAAGCTATTCATGACTGCCGCTCTC	AGTTGATACGCCCATTCCCCTTCGT
>bc25mer_23804|bc25mer_23807
GTCCTAAAATTGTGGGACCTCGCTG	GTCTAAGTTTGATTACACTGTGCCA
>bc25mer_23808|bc25mer_23809
ACGAATTTCTGTGCGCGTCTGGGAT	CTGATCATGTAGGCTAAGCTCCGTA
>bc25mer_23810|bc25mer_23813
AGGCGGTTCTGCTCAACGTTGTCTT	ATGGGGATTAGCCAGGTAGTTGCTC
>bc25mer_23812|bc25mer_23814
AACTTATTGACGCCCATGATCGGTG	TTGGTGATAGCAATAGCCTCTCCGA
>bc25mer_23815|bc25mer_23816
ACTAGGTGTAAGCAGTGGTTAAGTC	GCTCGTGTTTCACTGACACGTGAGC
>bc25mer_23817|bc25mer_23818
TCGCGGTGTATCGTTGTAAAGTGTT	GACGACATAACTTCAGAGCCGCAGA
>bc25mer_23819|bc25mer_23820
ACGTATTGCGACGTCTCATACTAGT	GCATAGGCCTATTATCGTACGTGAT
>bc25mer_23821|bc25mer_23822
GTGTATTCCTCTACGCACTCGATGT	CGAGTATCCAGCCATTCTTGAAAAG
>bc25mer_23823|bc25mer_23824
TAACGTGCCCGTACTATGAAAACAT	AAAACGCTCGCGAAACTCGTACTCC
>bc25mer_23826|bc25mer_23827
TATTGATTACGACGTTGAACGCCGT	GACTCTGGATTATTTCTCCTTAAGG
>bc25mer_23830|bc25mer_23831
TTCATGATTTGGTTCGCGCATCAAT	TCCCCGAGCTATCAGGAATAGCTTG
>bc25mer_23832|bc25mer_23833
GGTTTCCTGATACCCAGCTTTCCGG	GGCAAAGCAGGGTACCGCTATGTAT
>bc25mer_23834|bc25mer_23835
AACGTAAGTCACTCGACTGGTATTT	AGGTGCGGCTCAATACTCAAGGAGT
>bc25mer_23836|bc25mer_23837
ACGTTATGACCCGAGCCACTGTCTA	GATGCACAATGGATAGCGTGTTCAC
>bc25mer_23839|bc25mer_23840
CGCGGGCAGTTCTTAGAGTCCTTTA	GGCTTTACCGGGCCTGCTTATTTAT
>bc25mer_23841|bc25mer_23842
TCCTCAGTCGGCCCCTTACAATACC	GAGTTTTACGTCGAGCCACCCACAC
>bc25mer_23843|bc25mer_23844
TAGTCACGGTGTAGGTGAGAACTCC	CACGACATAGCATTACTCTTGCGTT
>bc25mer_23845|bc25mer_23846
GGACACCAGTAAGTCGACCGACGAC	TACACTAAGGTCCGGAATGCTGAGT
>bc25mer_23847|bc25mer_23848
AAGCGCTGTTCGGAACCTGTATAGG	CCTGTTCGATACGGTTTTGTCGATA
>bc25mer_23850|bc25mer_23851
TGTTCGGGCACTACACGAGGCAAAA	CGCTTAAATGCTTATGCACCAGATT
>bc25mer_23852|bc25mer_23853
GTATGACTCGGGGTAACACACCGAT	CATAGCTGTTTGATCGTATCTCAGG
>bc25mer_23854|bc25mer_23855
AGAGTGTAGATGCGACAAGTGACAC	GCTGTAGACGTGATGATAGGTTTAT
>bc25mer_23856|bc25mer_23857
GAGTAAACTTCCGCACGAGTGCGAT	GTGGTAGAATCGTGGTCAACGCACG
>bc25mer_23858|bc25mer_23859
GGCAACCATTTTATGTCCTCAATGG	TACCGTCGATACCATGGTAACCGTT
>bc25mer_23860|bc25mer_23861
GTTATGCAGCACCGATAGCGTGGTG	AATAGTTGTATCGCCGACTCGCGCT
>bc25mer_23862|bc25mer_23863
GTTATTCAGCGTGTTGATGCTTGAT	GAAATCGGAGAGGGCTAGTCGGTCC
>bc25mer_23864|bc25mer_23865
CAACATTACCAATCACTTCGGGTGA	TGTTGTCTGACGTACCGATGTCCCT
>bc25mer_23866|bc25mer_23867
GTTTCTGATTTTGACGGGGCGCCAT	TGGCTCGTAGTCTCGGTTTAATAAG
>bc25mer_23868|bc25mer_23869
CTTCGCTAAACCTTTTGACGGCAAA	TGGTAGCCGACAGGTGTTTGCGTAC
>bc25mer_23870|bc25mer_23871
TAGGATCTTTTCCGCTTCCGTATTC	CGTACGGGGACTTGCCCTATTTCTA
>bc25mer_23872|bc25mer_23873
TTGGTTCTGTCGTAGCACGACCAAA	GTTGAGAAGCCCGAACCGCTGAACT
>bc25mer_23874|bc25mer_23875
CATTTGTCGTTGAGCACCTTACGCG	ACTGTGTGCAGGCCACCTCATGTTT
>bc25mer_23877|bc25mer_23878
GCACTCACCATCGATGGTCTTATCG	CTCAAAAGCGAAGGTACCCTGTGCT
>bc25mer_23879|bc25mer_23880
GTGCGGGGCATGGTTACAAACACTA	AGCCTCAGACTACGATAAAGTACAT
>bc25mer_23881|bc25mer_23882
GGTTGCTGGCTGCCAACTCTGTATC	CTACTGTTAGGCAGTTCTGAGCGCA
>bc25mer_23883|bc25mer_23884
GACTAGTTTCAGGGCCTTAACCCCA	TACCATTGGAGTCAGGTAGGCTCTG
>bc25mer_23885|bc25mer_23886
GTTAGACGCTATTGTACCGGCGTAG	GCGTTTAAGAGCGTTTACTTAGTCT
>bc25mer_23888|bc25mer_23889
TTTGCTCGCAAGTGCGCACGTAATA	GCTATAGGTCGGATTCGATCCTTAG
>bc25mer_23890|bc25mer_23891
TGCTCTATGTCTGTACCGATGCACT	CATGATAACTTCCCTTGGCGATCGG
>bc25mer_23893|bc25mer_23894
CTCCGTTAGGGCGCAAAGGTGACTA	AACATTTGTCGAGTTGTCGCGCTGT
>bc25mer_23895|bc25mer_23896
GCACGACTTTGGCTAGCTTATTTCG	AGTGTCTAGCGAGTGAAACGGTAGC
>bc25mer_23898|bc25mer_23899
GTTTGTCTTACGGCAGGCTGCATGG	TCCGCAACTCTTTTCTGACAGGCGT
>bc25mer_23900|bc25mer_23901
GGGTTGCTTACCCAGGTAATTACAA	TGAGCATAGACCGGGGTCTTTTCAA
>bc25mer_23902|bc25mer_23903
TTCTGGGTGGGCATCGATCGTTTAA	CGTAAGGTTATCCGTTCACTACGCT
>bc25mer_23904|bc25mer_23905
ACAACGCCTAAACTAAGTGCCCACA	TTCGTAAGCTCTTACCAATTTGGGC
>bc25mer_23908|bc25mer_23909
TAACACTGATCGGAGGCGGGGCTTA	TCTATAAGGCTGTATCGCTCGACGC
>bc25mer_23912|bc25mer_23913
TGCGTCCTAAACCACATCGTGCCTC	CGCTTCTACCGCAAACCAAGTGACT
>bc25mer_23914|bc25mer_23915
GAACAAGGACTCAGGGGTGACTCGT	TCTAATCTGGCCTATCTACTGGTAC
>bc25mer_23916|bc25mer_23917
TGGACGCCGGAATAGGTTGATTGTC	AGGTGTAAATGTTTGCCCCACCATC
>bc25mer_23918|bc25mer_23919
GAAGTGGCTGTCAATACCACAGGGG	TGGAGAACAGGACGAGAACGAACGT
>bc25mer_23921|bc25mer_23922
CGACAACTGACCATCGTGTACTAAT	GAGTCCACTTGGCGGACAGTATTTA
>bc25mer_23923|bc25mer_23924
ACAATGGTGTCGAGGGTCCGTATAC	CAGAACGTAGAGTTGGGCGCAAGAG
>bc25mer_23925|bc25mer_23926
ATCCGACTAGATTGTACGCGGCGTA	GATAGAAGTGTCTCCCGGAGCGGTA
>bc25mer_23927|bc25mer_23928
AGTTGCGCATTCCGATCGCCTTTTA	CCGTGAATATGGTGGTCCACGAACT
>bc25mer_23929|bc25mer_23930
CACATTGGCCGACTTTTACATAGCT	AAACTTAGCTAGTCCCATCGGAGGT
>bc25mer_23931|bc25mer_23932
TCGACACATTTAGGCGATAGGTCAA	GACGCAGGTAGTAGGAAGCTCCCAG
>bc25mer_23933|bc25mer_23936
AAGCGGTTCTCATTTGATGAAACTC	AGTAGAGCGTCTCCGTCAATTCGAC
>bc25mer_23935|bc25mer_23937
TGTTACGAATGACGTGCCGGGTACG	ATAGGGTGGACTAATCCACTACTGT
>bc25mer_23938|bc25mer_23939
ATGGTCATAACTTACCGCAGGCATT	AGGCGCTTTCGGAGAGATATCTCTA
>bc25mer_23940|bc25mer_23941
TCAAGAACTGACTTGAGCTACATGT	AAGTGCTATGACCAACGATTCGCGG
>bc25mer_23942|bc25mer_23943
GCGATGTCGACGACACCTTGTGTTA	CTGATTACTGGCGCGAATCGTGTGT
>bc25mer_23944|bc25mer_23945
TTATCTTACATCTGTTTCGCTAGCC	GCATATTGACTGGCCTTGACGATTG
>bc25mer_23946|bc25mer_23947
TAGCGCAGGGTTAGGACGCTATCCT	GTTTCGACTTAGTCTCGGGTCATAA
>bc25mer_23948|bc25mer_23949
ACTGGTGAGGTCCTTGGCCAGTTAA	ATTATCCGAGTGTACCGCTGCCCAA
>bc25mer_23950|bc25mer_23951
GAGCGCCACATACGCATAAGCCAAG	CCTGTCCGGTCGATCTTGTGTTTAA
>bc25mer_23952|bc25mer_23953
CGTTTATGGTATTTATCTGCCCATC	TTAAGGCACTACCGTGATAGTCACC
>bc25mer_23954|bc25mer_23955
CGATCCTATTCCTCTCCGCACTTCT	AATGTCAAAGTATGAAGTCCGCTGT
>bc25mer_23956|bc25mer_23957
AGTCGTATTGGACACTGCGTAGCGT	GTCTTAGGGACACACCACGTCATAC
>bc25mer_23958|bc25mer_23959
AGTTTCGGGGAATATCACCTGCCTC	CGGCCGTTTCGACGTTGCTTTATCC
>bc25mer_23960|bc25mer_23963
CTGTGATCTGTACTCAGAATGCGGG	AATCAAGTTTTCTGTCGAGTCGTGC
>bc25mer_23962|bc25mer_23964
CACGGGGTATTCGAACGGTACCAGT	AGTTGAACTGCGCGTCCGAGTAAAA
>bc25mer_23965|bc25mer_23966
GGTATATCATTCGCATGTAAGACGC	GACTCGATCTAGACGACGTGTGTGG
>bc25mer_23967|bc25mer_23968
AGTATATTACGCACCGCCGCCTGTG	ATGGATAAACTTTGGGTCGAGCGGT
>bc25mer_23970|bc25mer_23971
CTGCTGTTCCCTCCACGATGATTCC	GCGTTTCTTATTTTGGACCCGACCG
>bc25mer_23972|bc25mer_23973
GCCTCTCTATGTTGGTTCATAAGCG	TCGATTTTAGTTAGTGGCCTCCGTC
>bc25mer_23974|bc25mer_23975
GACCATGGGTATCGATTGTGGTCGC	GATGATACTGCTCTACTTTCACTGC
>bc25mer_23977|bc25mer_23980
TATTTTGGGCTACATAGGAGGGGCC	GTTGCCGGGTTGACCCTCATATTTA
>bc25mer_23979|bc25mer_23981
ATACTCATGACTCCGCTGTAATACG	AGCTGTGTGCCTTCCCATTGACAAT
>bc25mer_23983|bc25mer_23984
TTACAGCTTAAACGACCGGTGCGTG	GGTCGCTTTGCCTTAATCATTCGAG
>bc25mer_23985|bc25mer_23988
TTTATCGATTCCCCGGATATAGCGC	CGCATGGATTGTTGAGCGCAATATC
>bc25mer_23989|bc25mer_23990
CTTTACGCGGATCGCCTCAATGCTC	CGACGAGTGTCCCGGTGTTTATTCG
>bc25mer_23991|bc25mer_23992
TCTAAGAGGTTGTCACGCGATTACA	TGTTTAGTCGTTGCTTCGACAACTC
>bc25mer_23993|bc25mer_23994
GTCTGCTCGCGACTTATAGGAGATG	AGTTGTACCCGACAGCTTTGACTCT
>bc25mer_23996|bc25mer_23997
CTTAGAAACTACGTCGTGGATACCC	TGGACGATCTGTCGTTTCTGCGGTA
>bc25mer_23998|bc25mer_23999
AAATTGTATGCATTCTCCGGCTCTA	CCCTCGCCTAATTGGCTCTGGTACA
>bc25mer_24000|bc25mer_24001
GGGTACCGAGATCAGATAATCTCCG	CCGTTGTCGGTAACACATGCGTAAC
>bc25mer_24002|bc25mer_24006
TTTGGTGCACTGCGTATCCAATTTA	CGTTGAGTACCAGGTGCCTTTACAG
>bc25mer_24004|bc25mer_24007
AATGAGTGTACGAAAGCCTCACTAG	TAAAGTGTTAATCCCCGCCTGTTTC
>bc25mer_24008|bc25mer_24009
GACAATGCTACGAGACGGGGACAAT	TTTCAGTTAGACTCGTCCATTGTCC
>bc25mer_24010|bc25mer_24011
TAATCAGCTTGTCGCCTTCACAAAG	GCGATCGCCACGTAGCATCATCATG
>bc25mer_24012|bc25mer_24013
CCCACCGACTCGACTAAGACACACA	TATGATAGGCTGCTCAGGCTTTACT
>bc25mer_24014|bc25mer_24015
TTTGTGTGGGCTCCCGGATCTATTC	AGTTCGCCTACTTCCGACCTGTCAG
>bc25mer_24016|bc25mer_24017
GGTAGTTATAGTAGCTCTCGCCACA	TGAGGTGTAGCAACTCAACCGTTGG
>bc25mer_24018|bc25mer_24019
ATGAACAGTCGTGCGCGTTGTACGT	ATAAACTCTATCGTGCTGCCGTGCC
>bc25mer_24021|bc25mer_24022
ATTAGCTACGATTCTCCGCTCAGAA	TAGGTGCGATGTGCCGGATATGGTG
>bc25mer_24023|bc25mer_24024
TTCTGGGATTCGGCACCATTCTGTG	AACGGGTCTTTTAGGCCTATCTACA
>bc25mer_24025|bc25mer_24026
TATAAACACACTTCCTTGCGTCGTC	ATTGCGTCAGTCGTTTCCGAAAGTA
>bc25mer_24027|bc25mer_24028
CCTATGTCTCACCAACGTCGACTGT	CGACCCATGCGGACCGTAAGTTATG
>bc25mer_24030|bc25mer_24031
CTGATGTCAGCCCGGACGTGAGATG	AGCCTATTTACACTTTCCGTGCTTT
>bc25mer_24032|bc25mer_24033
TCACATAAGGCAGGTTAAGCTGCGC	ATTCTCATAGGACCATTTCCAGGTT
>bc25mer_24034|bc25mer_24035
CATATTGGTTCGGATTGCGAGACTC	ATTCTTCGGCCATTCTTAAGAGATG
>bc25mer_24037|bc25mer_24038
CTCTGTGGTATCTACCAGTAGTCGC	TGCAGAGGGACTTATCACTTGTCTC
>bc25mer_24040|bc25mer_24041
ACTGGATCGGTACGCTAGGCATGGT	TGTAGAGCTAGGTCACGCGACCCTA
>bc25mer_24042|bc25mer_24043
TTTTGAAATTGCTGGCACGAGCGCG	TAGCTTGGTTATGTTAGCTTTCGCC
>bc25mer_24044|bc25mer_24048
ATCGTAGTAACGCTGACGTAGGCCG	AACACTCATGCGCTAGTCAAGACTG
>bc25mer_24046|bc25mer_24049
CATCACGGCGGAGGGATAAGTTGAT	TGTAGACTAACCCAGCTATTACCTT
>bc25mer_24050|bc25mer_24051
TTATGGCCTCCAGTCGATGAGCTAT	ACAGATGGAGGGTACGGCCCTATTC
>bc25mer_24052|bc25mer_24053
TACTTACTCATTGGGCCAACCTGCC	AGTCAAGGTTTATCCGTTAACCCTT
>bc25mer_24054|bc25mer_24055
ATTACTTTGCTTAGCCAGCCTGTAG	CAGCAAATTGACTCGGCTTACTTTT
>bc25mer_24056|bc25mer_24057
TACACAATTTGGCTGACAGCACACT	TAAAGGCGACCGCATGCGTTTTAAT
>bc25mer_24058|bc25mer_24059
TTTCGATGACACACTATCTGCTGAG	TTGGGCATCTGTCGGATCGTTACCC
>bc25mer_24060|bc25mer_24061
GTCGGTGCGCACTCCCTATTAAGGA	ATATCTGTATCATCGCGGCTAAGAT
>bc25mer_24062|bc25mer_24063
CACGCGGGATTCAGACACCATATAT	GATCAGTTGGTTTGCCATAGAGAGC
>bc25mer_24064|bc25mer_24067
GGCGACGAGGTACAACTATTAGGGC	GGTGTTCCCTTTTCGATAATGATGA
>bc25mer_24066|bc25mer_24068
CCAATGTTGTTTCACGTGTTACCAT	CACTACCCTGAGCGAAACTCAAGGT
>bc25mer_24070|bc25mer_24071
GACATACTCTGGCCCTCAACCCGTA	ATCGAGGAAATTGGGGCTCTCGGAC
>bc25mer_24072|bc25mer_24073
TTCGCTTGATAGTTTTCCGCAAGGC	CTTTGCGTGGCTTCACTAGGTCGCT
>bc25mer_24074|bc25mer_24075
GGTTACTGAACGCAGAGACGTAGCG	ATACTGTTGGTCTATGGTGCATCAG
>bc25mer_24076|bc25mer_24077
GGTTCAGTTGCCCGAAGCACTAATC	CTAAAGACGTGGATCTCTTGCGTCG
>bc25mer_24078|bc25mer_24079
GGTTTCGATTTAACACACCGGCCTA	GTGACTAAAGAATCGGTGCCCGATT
>bc25mer_24080|bc25mer_24083
AGGTTGGTGGTACCCTACGGAGACA	TTCCTCCAGCCTGAGCTCTCAGTTT
>bc25mer_24082|bc25mer_24084
CCGTATGGGAATAATCCTTCTAACG	AATTATGCGAACCCATATCGCTGGA
>bc25mer_24085|bc25mer_24086
GCGGACGTTCGATGTCGGAACTTTC	GGGATTTTGAAAATTGGCCCCTGCC
>bc25mer_24087|bc25mer_24090
TGTCATGTTTTATTGCGATTCCACG	GCTAAATCGGCGTTTAGTCACTTCG
>bc25mer_24089|bc25mer_24091
CGACTGGTTTATGCGAATCTTTGGC	ATTCTGCTGAACCAAGTGGCTTATA
>bc25mer_24092|bc25mer_24093
TGACTGATCTTAGGTCGAGCCCAAG	TCTAACCCGTACTCCATTGTCCGAT
>bc25mer_24094|bc25mer_24097
TTGGGAGGTACTAGTGCCTGACCCT	ACGTGATAGACGTCACCACTAGGCA
>bc25mer_24096|bc25mer_24098
TTAAGACTTGCTGGGACCCTTACTG	GTGTAACTCACGTGATGAGCCCTCA
>bc25mer_24099|bc25mer_24100
GCAAAGGTGCGAATACACGCTAGAT	TTGCTATAAGAAGGCCTCACAGCTG
>bc25mer_24101|bc25mer_24102
TTCTATTCCACGCTACAAAGCCGGG	TAACTAGTCACCTGGACTCTCATGA
>bc25mer_24103|bc25mer_24104
TCTTTGTTCAGGTATGCTGTCGTAC	ATTTCATCTTATTAATCCGACACGG
>bc25mer_24107|bc25mer_24108
AACAGCCATAGTTCGCGAGCAATCC	CAACTTACCGGACACATGAGTCATC
>bc25mer_24109|bc25mer_24112
GCACTATCGCTATGGAATACTACTC	CACAGGTATACCCTGGTGTAGAAGC
>bc25mer_24111|bc25mer_24113
AGCCATTCCAAGTGAACAGGTACTC	ATTCACGGTTTACATCTTTGGCGCC
>bc25mer_24114|bc25mer_24115
TCGGGTGTCGAATTATTGCTCCGAA	ACGCGAACGTGAGAGTGTAGCTAAA
>bc25mer_24116|bc25mer_24117
GACTAACCCAGGTACAACACTCGCT	TGCTATCATGAAGTCGTGGCCGACT
>bc25mer_24118|bc25mer_24119
GGTGCATTCCCCAACGTACATAGGT	GTTGTCGTCGTTCGCTATCGTGAGG
>bc25mer_24120|bc25mer_24121
CCTGTAGGATCGGTTCCACCTTCAA	CGATGAGGTACGGGTCCTAATCAGT
>bc25mer_24122|bc25mer_24123
AATATTCCAGCCGCTGCGAAATAGA	TGACCAAAATCAGGCTGGGACCTTT
>bc25mer_24124|bc25mer_24125
TCCCTTAACAGCTACATAGGCCTGC	CTTGTCTGTCGGTTTATCGAGATTA
>bc25mer_24126|bc25mer_24127
CGATATAACATTCGCGGATCGCTCG	GCCTATTAGTGCCGTAGCTCTGGCA
>bc25mer_24128|bc25mer_24129
AGGCTTTTGTGTCGTATCACCGAGT	GGAGTTAGCAGACCCGAGTCTGATT
>bc25mer_24130|bc25mer_24131
TGGTTACCTTAGCAAGCATGGTTGG	AGTCATCTTAGCACGCGGTTTTATG
>bc25mer_24132|bc25mer_24133
CGAGTAAATATCCGTGCCACGGCGT	AGCTCGATGTTATTGCCTTTGATTC
>bc25mer_24134|bc25mer_24135
GATAGTAAGTCCTCATGCGTGTACT	CATGGCTTGTGTCAACTTAGCTTGG
>bc25mer_24136|bc25mer_24137
TATGTCACGGGCTTCTTCAATTATT	TTAGTGCGGGGTGCCTCATACCTTT
>bc25mer_24138|bc25mer_24142
AGTCGACATTGCTATGTGGCTACGA	GAGCTGTTTGGGCTTCCTGCTTTGA
>bc25mer_24140|bc25mer_24143
ACGAAGCTTGGTCGCTGTAGTGTGC	CGAGTCATATAGGCCTTAACTGCTA
>bc25mer_24144|bc25mer_24145
CACCTCACCGTCATTTTAGACTAGA	CGCCAATCGGAGCCATTAGTGACTA
>bc25mer_24146|bc25mer_24147
CGAACTTCAGCCCTTAGCACTCGGA	GTTACCTATGCGCTTGTATAACAGT
>bc25mer_24148|bc25mer_24149
GATGGCTTATCCAGTCCGGGTGTTG	CCTCATGAGTGTAGGAGCTCCAGGA
>bc25mer_24150|bc25mer_24151
CAGAAGGGCACCGGGTAGGTAATCG	GTGTTGACGTCCTTCAACGCAGGTA
>bc25mer_24152|bc25mer_24153
CGGTTTACAGAGACGCTCGAATTTC	GCTGTCAGTGGTCGACGGACCATAC
>bc25mer_24154|bc25mer_24155
AGTATTAGCCCATAGCTCTTCGTGG	GAATCCATTTATGTTCGTGGCCGTA
>bc25mer_24156|bc25mer_24157
TAGCTATTGCCCGCGATGGGTCTTT	TACGTATGACCCATTTCGTCGCTGG
>bc25mer_24158|bc25mer_24159
TGGTCCGGATCGACTCCCGTTTATT	CCGGTGTTGGTGTCGGGCGATATTA
>bc25mer_24160|bc25mer_24161
GAACTGGCGGCGATCGAACTTCTTA	TTGAGCATTGTGCCACGGAGTCTCT
>bc25mer_24162|bc25mer_24163
TCTCAGGAAGCGTGCATTGAGCAGA	GAATTGGCCCAATCGCTCCTTGAGC
>bc25mer_24165|bc25mer_24166
ATTGTGAATGGCTGGGCATGCTGTC	TATGGTTATCGAAAGGCAGGTCACC
>bc25mer_24167|bc25mer_24168
GCGTTTTGCTGGATACGCCTTAGCT	TCATCGGCCACCCTAGTCTAGGTAG
>bc25mer_24169|bc25mer_24170
GTGTTCGCCACGACACGTCATTACA	CAACCTTTACAAACTGACCAGTTAC
>bc25mer_24171|bc25mer_24172
TTTCAGGTGTTGAGGCTCAGGCCAT	TATGTGATCTGGGTCTGACGCTCGA
>bc25mer_24174|bc25mer_24175
CTGACTTGACGTCCCTTACGCAGGG	ATCAGTATTCTACGAGTCGACGACC
>bc25mer_24176|bc25mer_24177
TGCGTATCAAGCCCAACGGAAGAGA	GTCTGTATGCCAGGGTTAGCCACGT
>bc25mer_24178|bc25mer_24179
GAGTTGGTGCCTGAAGCCCGGATAA	TGGTTCACTAAACGTCTGATCGAGC
>bc25mer_24180|bc25mer_24181
TGAAAGGTGCCGAAAACTCGCCGTT	CTACTGTTATCGCGCTCGTGTAAAC
>bc25mer_24182|bc25mer_24183
AGATTTCCATAAGGTGGCACGCTAC	GGTCATTGCGACCAATCGTCAGATT
>bc25mer_24184|bc25mer_24185
GTAAGCAATCTGACTGGCCACTCGG	ATGGCCAATCCGTCTATGTACTCAC
>bc25mer_24191|bc25mer_24194
AGTGTCGTAACTCATTATCCCCTAG	CATCTAAGTCCTACCTCCAGGGCCA
>bc25mer_24193|bc25mer_24195
CACTGTTAATTGAGCCGAACTCTCT	GTGTGCCAGTTTAACACCAGGTAGG
>bc25mer_24196|bc25mer_24197
GCAGAGATTCGCACATACGTTACTT	CCTGTACGCAAGGATCTGGGACTTC
>bc25mer_24198|bc25mer_24199
CTTTAGGGCGTTCGTACATACGGAA	GATTGCCAGTAGCGGTTATCGATCA
>bc25mer_24201|bc25mer_24202
TACATCACACACTATTCCTAGCCCA	AGAGCAACGCTAGGAAAATGCTGAA
>bc25mer_24203|bc25mer_24204
AACAGTAGGGCGACTCGGTCCTATG	CTGTATCGTGCGCATCGCGAACATA
>bc25mer_24205|bc25mer_24206
TTAGCTGCATACCGATCAATATTCG	TGACATCGATAAGCGGGCGCGATAT
>bc25mer_24207|bc25mer_24208
AGATGCTATGCTGCACTACATCTTC	GATTGGATAAATGGCCGCAGAGCAT
>bc25mer_24210|bc25mer_24211
CTCGATTTCTATGTATCCTTGCCCA	AATGGTGGCCCTGCTAGCACTCATA
>bc25mer_24213|bc25mer_24214
GTCTAATTACCTAAGCTGCGGACTG	CCGTAGTGATCCTATACCTTTATCG
>bc25mer_24215|bc25mer_24218
GCGGCGATATCTTAAGAATGTACCC	TGAGGCCTTGTCCCCTTTGATGGTC
>bc25mer_24217|bc25mer_24219
AATTGATTTGCGGGAGGCCCAATTA	TACGAGTCCAACGCAAGCACATAGT
>bc25mer_24220|bc25mer_24221
CAGAGTAGATATCCCGGTGGACTAG	TGCGGCGTGAGATAATCTTCCCTAG
>bc25mer_24222|bc25mer_24223
CTGATCTGTGGCCATAGCCAAGAGC	GACTTTGGCAGCCTATCACTTTTCA
>bc25mer_24224|bc25mer_24225
GGACGACGTGGTGAGGCTACCTAGA	ATTGGCACCTCACAAGACGGATTCT
>bc25mer_24226|bc25mer_24227
TTTCAGTGGGTTGTAATTCTCGCTT	TGTTATCAGGGCCTATCAACACGAT
>bc25mer_24229|bc25mer_24230
AAATATGTGTGGCGCGGTCGATGTC	AGATTCGGCCCTTATCGGTAGCAGA
>bc25mer_24231|bc25mer_24232
GGCTAGCAACATTCTCTCTTATCTC	AATAGAAATTGCGGCACGTGAGCCA
>bc25mer_24234|bc25mer_24237
GAATTTAGATCCAAGGTACGCCCGC	GGTAATAACTCGTGCTGGGCCTGGA
>bc25mer_24236|bc25mer_24238
ATACGCCACTTCCCGTTATGCTCCG	GCGGTTCAGAAATCTACGATTCTGA
>bc25mer_24239|bc25mer_24240
AAATATTGTACCGTTTGAGGCTCCT	TCGAGTGGATTCGTACTTAGGTTGG
>bc25mer_24241|bc25mer_24244
TTACGTCGCACCATTCGATAGTCAC	TGTGTCGAGGTCTGTTTAAAGTTCT
>bc25mer_24245|bc25mer_24246
TAAGTATTGCTAGATGCTCAACCGT	CTGCATGGAACGAGTTAGTTCATAC
>bc25mer_24247|bc25mer_24248
TGCTTGCGTGAAAATCCTGGCCTAT	TTAAGGCGCGTTGTATACTACCTCT
>bc25mer_24249|bc25mer_24250
CTGACGCCAACAAGTAAAGGTGAGC	GTGGCCCTATTCAGCTTAGACGTGT
>bc25mer_24252|bc25mer_24255
GTAACTGCGATCAACTTTACGCGAC	TCCGTGTGGACGTGATCATATGTGC
>bc25mer_24259|bc25mer_24260
GGCCAGCCTAAGAAACAAGTAAGAG	GTGAGAATAGGCCGCCCGGATTTTC
>bc25mer_24261|bc25mer_24262
GCATTGTTCGGTCGTAGTTTTCCAT	AAAAGGTGAGCATACCCTTGAACTG
>bc25mer_24263|bc25mer_24264
AATGCATATACGTTGAGCAAGTTGC	GCAAGACACAAGGCTATGACTGGAG
>bc25mer_24267|bc25mer_24268
CATGTCTAATGTCGCCATATTTGGA	TAGCGACGGGATTCTCCGACATTTC
>bc25mer_24270|bc25mer_24271
CTTGTGACGGGAGCTATTATGTGTG	GCCCGATCAAGGGAGATGGTTATCC
>bc25mer_24272|bc25mer_24273
TTGTTGGGCGCTGTTATGCCTCAAA	AGTTTGAGAGTATCAGGCCGGGTGG
>bc25mer_24274|bc25mer_24275
ATGGACAACATCGGTTCCCTTAGTG	TGTGACGTGACATTGCGACTACTAC
>bc25mer_24276|bc25mer_24277
CCTGATTTAGAGGGATCGCGAATAC	ATCTGTGGATACACGAGGGTGTCCT
>bc25mer_24278|bc25mer_24279
CTGATGAAGCGCGGTGTAATCCATT	CTAAGGATCTCCCGTAACGATCACT
>bc25mer_24280|bc25mer_24281
TCGTTGTTGAGCCTGCCTCTTTAAC	CACCGTGGTACCTGATAGTCCTGGT
>bc25mer_24282|bc25mer_24283
AGTTCCCAAATAGAGGCCTCCACAA	TAGTGATTGTACCCATTGTACGCAT
>bc25mer_24284|bc25mer_24287
GCTGTCTGTAATCATAACGCGCGTT	AATAAATTCGGGTTTCTGTCGCTGC
>bc25mer_24286|bc25mer_24288
TCGTAGTATGCATTAGTTGTGCTCC	AATACCGGGGTGGTCACTTGTACCG
>bc25mer_24289|bc25mer_24290
GTTACCGGCATAGTGGAAGGCCAGT	AGTACAATCAGCTACTGCCTATTTT
>bc25mer_24291|bc25mer_24292
TATGTAGAACCCTGGGCGCGTGACT	GGCGCACGTTCAATAGTGAGACTCT
>bc25mer_24293|bc25mer_24294
TAAGTCGGCAATCCCAGTGACAGTC	ATAGCGGTCCATCGTCAGTTAACTT
>bc25mer_24296|bc25mer_24297
TCAATCCTAGAGACGACCGTTCATT	GGTAACCTTAGGCAAGCCTGTTCGT
>bc25mer_24299|bc25mer_24300
ATTCGATACTGGGCGCCGTCATTAA	CAGTCCCCTGGAGGATCGAGCAAAT
>bc25mer_24301|bc25mer_24302
TTGGGCAGTTTTATTGAAATCCTCC	TGATGATCTGGAAGTATACCGCCAC
>bc25mer_24303|bc25mer_24304
TGATGAGGTATGTTGTGCACCTGCA	TAGAATCGGGCTATCGCAGCTACTA
>bc25mer_24305|bc25mer_24308
TGTGCTTCAGGCTCTATTTCATTCG	GAACTTATAGCGTGCCAGAGCTGAT
>bc25mer_24307|bc25mer_24309
GCTGGAATCGTGCTAAAGCGCTCAC	GGACGATATTTTGCGGCCAGTAATA
>bc25mer_24310|bc25mer_24311
TCTTAGTCGAGATGTTAAGCACACG	CCTGAAATAACTCGCGACAGGCTTG
>bc25mer_24312|bc25mer_24313
TACCTGCCGTGCTGGATTCTTTCCA	ATTGTAGTGACTTCCGACGAGTCGA
>bc25mer_24314|bc25mer_24315
GGATCGAGTATTCTCGGACGTGACA	TTGAACGTTTATTTCTGCTGCCCAT
>bc25mer_24316|bc25mer_24317
ACAACGCGCTCGTGTACAACGTACA	GGTGTCAATCTGTCCCTTAACAGTA
>bc25mer_24318|bc25mer_24321
TCACTGATAGTGACTGGTCCGCAGC	AGTACTGGTCGTACCTGGCTGTTCA
>bc25mer_24320|bc25mer_24322
GATGTGCATTTAGGCCCATTCATTC	CTATCAACACGTGACACGCATGCCT
>bc25mer_24323|bc25mer_24324
TTAGGAGAGTCCCATCGCTTCCGAT	TTTGACTATCCGAGAGTGCCCCGTG
>bc25mer_24325|bc25mer_24326
ATTTAAGCTTAGGAGCTGGCAGCGC	ACAGCGTGTCGGGTCGATGAAAACT
>bc25mer_24327|bc25mer_24328
CAAGTAGGCAGCCCTGGGAACCTTT	CTTGAAATCTTGTCGCACGGGTACC
>bc25mer_24329|bc25mer_24332
CCAATTTAGCCATGGTTCGCGGTAC	ACCCGCGCGCTTGAGACTTGAATAT
>bc25mer_24331|bc25mer_24333
TCAGCAGCTTTGGCTAGCGTCGAAC	AGTGCGCATCTGCTGACTCACTGAT
>bc25mer_24334|bc25mer_24335
CTAAATGCTGGAGATTGCTCATGCC	CCAGTGAGTGGGTGTTTTAAGCCCC
>bc25mer_24336|bc25mer_24337
CAATATCAGAATGTCTTTCCGCTGT	GGTATGCTTCTATCTAATCAGGCAA
>bc25mer_24338|bc25mer_24339
GTCAAGCGGCTGTTCTTTTGGTGTC	TGTATTCTGCTCGCAACCATAGGGA
>bc25mer_24341|bc25mer_24342
GTGCTATAACCTACGGCGTTTAAAC	CCACGACGGTAGTCAGGTAGATAGT
>bc25mer_24343|bc25mer_24344
CTCGCACTACCTTAGTAGTAGGTAC	GAGGGTTTCGTAAGGCTCGCCAGTT
>bc25mer_24345|bc25mer_24346
TTTTGTTACCGATTCCCTCGCCCTC	GGGTGGGGCACGTGTTATTACACAC
>bc25mer_24348|bc25mer_24349
AACAACGTCTATGTCTAGTGCGCCC	CAGAGATTGCGGACCTGCTTGCTTC
>bc25mer_24350|bc25mer_24351
TCCTCTGGAAAACCTCTTTAGCAGC	AGTCAGGGTAAGAACTGAAGCCGCC
>bc25mer_24354|bc25mer_24355
GTTCAGTACAGCTCCGGTTCTGAAC	GAAACTCCCGCCTTATGCTACATCG
>bc25mer_24356|bc25mer_24357
GTGACTTGGCGACCTTAGTACTGCC	CTCAGCGTGCGATATTAGTGAAATG
>bc25mer_24358|bc25mer_24359
ACGTCTATATACCTCCCAACCCTGC	CTCAGTATGGTCGCTGCATCTGTGC
>bc25mer_24360|bc25mer_24361
CGGTTGTGACGAATCGTGCGAGTCA	TTTAGCTGGAGTACGCTGTAGCTGC
>bc25mer_24362|bc25mer_24363
TAGTGACTATATGAGCCAGCGGGGT	GCTACTGTATTTGCCCCGGAAATAG
>bc25mer_24364|bc25mer_24365
ATGAATACCTCAGCTGTCCATACGG	ACGTGTAGTTTCTCGCATCACAGAT
>bc25mer_24366|bc25mer_24367
AAACTAAACGCCATTGCGCCGGTTT	GTCAGATCGTTCCTTCGGGACAAGA
>bc25mer_24368|bc25mer_24369
TTCTGGGATTACTCCTGTCAACAAA	GAAACAAGCTAGTCGGACGAAGCGC
>bc25mer_24371|bc25mer_24374
GTGTACCGTGTCCACCTGCTATCCC	AGATCCGATTGGCTTATCTTACGCC
>bc25mer_24373|bc25mer_24375
ACCCTTGACGGCTTTTAAGAACCGT	GGAAGATAGGCTCCGCCGATGTGTT
>bc25mer_24377|bc25mer_24381
CCTAAGGGGACAGCATAGTGGATCT	GTAAGTCCGATTTAGCGGGCCGTAA
>bc25mer_24379|bc25mer_24382
GTAGATTAACTGACTGCTCAACGTC	TGTGTAATCGTGTCGCTGTACCGCA
>bc25mer_24383|bc25mer_24384
TTACAGGGCTCGCGCTCTTCTACAA	CGGTACCGTCCTCGGCAGAGTAATG
>bc25mer_24385|bc25mer_24386
CGGAAGGTGGAAGGTAGGACGTCAT	TGCGGCGATTCCACTATATTAGGAT
>bc25mer_24387|bc25mer_24388
ATGTTATATGTTTCTCGCCCGGGAC	TAATCACACACGTTGTCTTGTTTGG
>bc25mer_24391|bc25mer_24394
TTGGAGACTCAATCCGTCTCTTCTT	TCATGCGCTAAGTCAACTTCATAGT
>bc25mer_24393|bc25mer_24395
CAGCGATTGACTGTAACTCGTGCCA	TACGTAATGGGGCTGCATTTACGAC
>bc25mer_24396|bc25mer_24397
ATTTGCCTGGAACACTAAGGTACCT	ACAAATCTTACGTACCTGTATGTTC
>bc25mer_24399|bc25mer_24400
AAAGACTTATTGTGTCCGCGCTGCA	CTCTATGGTTTCACCGAAGTCCGGG
>bc25mer_24401|bc25mer_24402
GCTAGGTCAGTGCCATAGAAACTTT	ATGTAGGTTATACCCCTTGCTCCTT
>bc25mer_24403|bc25mer_24404
GACCAATACAGTAGCTGCCATGCCC	ATAAATCCTGGCGTGTACAGTATCG
>bc25mer_24405|bc25mer_24406
TGAAGTCTACCGCATAAGTTAGAGA	AAGTTATTTTACCCGTCGCAGGGAT
>bc25mer_24407|bc25mer_24408
GTTATCACTTAGCTTTCTATGCCTC	GGCTTGAGGGGCTCCTCCGTTAATT
>bc25mer_24409|bc25mer_24410
AGTAGTGTCGTACAGCAGGACTAGT	TCTAATGATTCTGCTCTCAGCATCG
>bc25mer_24411|bc25mer_24412
GAGGGCAACCGTCTATAGGAGAATA	GTCTTACGATTCTCAGTGTGCCGCT
>bc25mer_24413|bc25mer_24414
AAAAGGTGATCAGTGGTTAGGCCCT	TGGGTCACTACGAGTTTCAAGACCG
>bc25mer_24415|bc25mer_24416
CTATTCCCTAGCGCATATGCTCCCT	AAGGTAGCCAGTGTGTCAGACTAGC
>bc25mer_24417|bc25mer_24418
TGTCTCGATTTGATCAGTTGGTCCA	TAGACCAGTAGCGATTCATCTTGTT
>bc25mer_24419|bc25mer_24420
GGATAGCTGTCCGAGCCGTAACGAC	TGAGTCGGCTAGGTTAAACTCGTCG
>bc25mer_24421|bc25mer_24422
GAGTCTGAACGATGCCCTATAGACT	GAGGTTGGCCTCACTTGGCGAAGTA
>bc25mer_24423|bc25mer_24424
CGTCGTAATTCCTACTCGATACTAA	GATGATTACGCTAACGCTTCGGTCC
>bc25mer_24426|bc25mer_24427
GCCGTGACCTAGAGGAGCGTACAAT	TATCCATGGATACGGGGCTCTGCAT
>bc25mer_24428|bc25mer_24431
GGGACGCAGTAAAGTTTCAGTAGAT	CAGATTTGTGTAGCGTCACCATAAG
>bc25mer_24430|bc25mer_24432
TCTGGTTTGTCAACCTGTTATACTT	GGTGGATAGCTTCATACAATGCCCA
>bc25mer_24433|bc25mer_24434
CAGAGTGGGCATATATTCACGTGTC	CGCTACTCGGAAAGATGCGGACAGT
>bc25mer_24435|bc25mer_24436
AGCTGAAACTTTGTTGGTCCGCATC	TGGCAAGTTTATCCATGCTCAGCTG
>bc25mer_24437|bc25mer_24438
CAATGTAGACCTGCCACGGTTGTAA	GTCCGGTCGCCTTCTCCTACATGAT
>bc25mer_24439|bc25mer_24440
CACGTTTTGTGATTAGCTCGTCATG	TCTGTTGATATCCGACTACGGCAGT
>bc25mer_24441|bc25mer_24442
GAATTTCACCCTTGACGTATACTGA	CGGATCTTGACGGTGTGATTGTACC
>bc25mer_24443|bc25mer_24444
ACTTAAGGTCATCGCTCTATCGCTG	AGTGCACTGGCGTTAAGCTTGACAT
>bc25mer_24445|bc25mer_24446
GCGGGCTTATTACCTCCGTATGGGT	CATCGTATAGTGAGAGCCGTGCTAG
>bc25mer_24447|bc25mer_24450
CACCCCGCGGTACTCAATCACTAGG	AGATTCATGTAACTGCTATGCACCG
>bc25mer_24449|bc25mer_24453
CTTAAATCGTAGGTATTTCCGTCGT	GACGCATATCCTTTACCGGTTCTGA
>bc25mer_24452|bc25mer_24454
TGGTTATACAACAACGCGGGCACGT	GAGCTGATCGCATGCATCGTTATCT
>bc25mer_24455|bc25mer_24456
TGCGACTAAACTGGGGTCCAGTCTT	TTAGCAGGATCAACCTCTACTGCGT
>bc25mer_24457|bc25mer_24458
CGAAATCTGGAACCGCTACGTGTGC	GTCAGGACCCTTCAAGAAACCCTGA
>bc25mer_24460|bc25mer_24461
TGTTTGACATCGCTATAGTGCACAC	GTGCGTTTCATGGAGAGAGCCCATA
>bc25mer_24462|bc25mer_24463
TAGACCTCGCGTGCCAGGATATATG	TACACAAGATGGGGCTAGCTCACGG
>bc25mer_24464|bc25mer_24465
TGTTTCAGCCCAACTGTATCATAGA	TAGTGACATCGGTTCTACGAACGCA
>bc25mer_24466|bc25mer_24467
GAGCATGGCGAACTATTCTTGCGAT	CTAATACTGGGACCCCGCAAAATGT
>bc25mer_24468|bc25mer_24469
CCTGCCGTAGCTGATGTATAGTTGA	TGTTAGACACGCGCCTAACTCTTAG
>bc25mer_24470|bc25mer_24471
TGGACTACGACCTGAGCTTATCCAT	AAAGGCCCAGACACGAAGTATACCT
>bc25mer_24473|bc25mer_24474
GAGAATGCACCTTACGGCTCTTCAG	CTTGAACGGGCTGTGTAAGATTCAC
>bc25mer_24475|bc25mer_24476
AGGCATGGAGAGATACCCGCGTTTT	GCCAGTCCTATCCGCACTTATCTGT
>bc25mer_24477|bc25mer_24480
TGTTCTCGTGGCGTGGATTAGTTCC	CGTTGATAGCACCGGTAGTCTGACG
>bc25mer_24479|bc25mer_24484
GCGGACAAAATCGTGCTCTTTGTTG	TATCACAGGCCTCTAGGATTGTCTG
>bc25mer_24482|bc25mer_24485
GTCTGCATGGCGCAGAAGCACTATT	AACGGTGGATACCAGGATCACAGGG
>bc25mer_24486|bc25mer_24487
GTATGCCGATTAGCGAGGTCTATAA	TGCCTGCTACCATACTGTAATAACG
>bc25mer_24488|bc25mer_24489
TTAATACACGCACCACGGCGGATAC	GTCAGGGTCGTGTTCTTGGATCGTC
>bc25mer_24490|bc25mer_24491
AGATGAACTTGCCTCCTTCGATGAA	TCGTGGAGAGGTAGGTTACTCGTAT
>bc25mer_24492|bc25mer_24493
CCCAATAACTCACTGCCGCGAGGTA	GTGCGTATGTATTCTACTAGCCTAA
>bc25mer_24494|bc25mer_24495
AAGTGGTTCAGCTCGCTGACAGGAA	CTGTTTGGCCAGTTACGCAGGAACT
>bc25mer_24496|bc25mer_24497
GGTAGGATCGTACAAGGCCAGACCT	CCTTGTGAGTAACGCCTTTGATGGC
>bc25mer_24498|bc25mer_24499
GTTTCGTGAATAAGGTGAGGCTCAA	TTATTCCTTTCCGTCAGATTCCAAT
>bc25mer_24500|bc25mer_24501
ACCCAACATCGAAGGAAGCTTAACT	CTAGTGTCTTAATGGTCTGACAACG
>bc25mer_24503|bc25mer_24504
GACCAACGGATTACGATCGATTTGC	AATCGGTGACCGCAGGTAAATCTCG
>bc25mer_24505|bc25mer_24506
TCTTGTCCGCGAACCCAAATCTATA	CTATGTAGGACCGGATACATCATAA
>bc25mer_24508|bc25mer_24509
GTCGTACATTCCTGCGCTGTGAAGC	CCCTACGAGGCAGTTGTATGTTTCC
>bc25mer_24510|bc25mer_24513
GTCCTAGTGTTACGGCTGGTTACCC	CATGTCGAGGTGCCATGGATCAGGT
>bc25mer_24512|bc25mer_24514
GTCTCTAGATAGATGAGCACAACAC	GGTCCAATTCCTCCACGCAACAAGA
>bc25mer_24515|bc25mer_24516
GCACATAGATGGACTCGGCAGGTCT	CTACTAAGCCCAGAATCTTGGCGCG
>bc25mer_24517|bc25mer_24518
TATGTGTTCGCACTTGAGGCCGACC	TGAACTCAGGGGCTTAGTGTCCGTC
>bc25mer_24519|bc25mer_24522
GATCGAACGTACGGACTCCCTTTTA	CTATGCTAGATTGGACGTACGGGCT
>bc25mer_24521|bc25mer_24523
CTCTAAGAAGATATGTCGTGCGCGA	GTATACTTAAGCTGCGTTTGTAGCG
>bc25mer_24524|bc25mer_24527
CGGAGCAGGTATGCATGTCCTATCA	CCGATGTAAACTACGGTTCCGCTCA
>bc25mer_24526|bc25mer_24528
TACAGGCTTGGACATGAACGATGCC	CATTACCTGTTCTTGGGTTACCGCC
>bc25mer_24529|bc25mer_24530
CTAACGTAGTCACCGCGTCTGTGGC	TTCTAGAGTCATTCCGAGGTTGCTC
>bc25mer_24531|bc25mer_24532
AGAAAGTATCGGTCTAGCCGGCGTC	GGTGAACAATGGGTCAATGCACACC
>bc25mer_24533|bc25mer_24534
AATCTGACAAATCCGTACTTTTGGC	AGTCACGACCGCCCATATCGAACTT
>bc25mer_24535|bc25mer_24536
CTGAGATACTGTGAACGCAAGAGTA	CTTAATCAGTTACGGCGCGGTGTTT
>bc25mer_24537|bc25mer_24538
GGGCAAACGGAGCATCACTTGATGT	CTTCAGGCTTTGATTATGGATCTTC
>bc25mer_24539|bc25mer_24540
CTTGAATGGTTCCGTTTCGGCACAG	CCTACGTAGAATGGGTATGCCACTT
>bc25mer_24542|bc25mer_24543
CGCTGTTTGTCCTAGCAATAAGATC	GACGGTCGGGACCAGACGATAATTT
>bc25mer_24544|bc25mer_24545
ATCTCGACACGTTCCCTACCTCACA	ATCTCGGTAGCATAGTCAAGGGCGG
>bc25mer_24546|bc25mer_24547
CTTCTTTATGCTGTGATTTCGAGAC	GGTAGTTTATGTCCAACATTCCGGA
>bc25mer_24548|bc25mer_24549
GAGTCGATTACCTGCATGAATCTCC	CGTGGCAGTACGGTTCAAGTTCATG
>bc25mer_24550|bc25mer_24551
GTTAAGCGGTACTCACCTTGATAGT	GTAGTGAGTATGAACGAGGCCACCC
>bc25mer_24552|bc25mer_24553
TGTTAGTCAATTCTAGGTTCCACAG	TAACGGCTGGTAATTGTCGACATCA
>bc25mer_24554|bc25mer_24555
CGAAACTACACAGCTCGCATGCGAC	ATACTATTATTTGTCGCCTCGTAGG
>bc25mer_24556|bc25mer_24559
TATACACGCTACATAGGCTACCCAC	TGCCTACAACCCCGAGTTAGTTAGT
>bc25mer_24558|bc25mer_24560
CAGTATCTTTCCGCTTAGCCCTCCG	TCGGGCGAGTCATACATAGGCGTCT
>bc25mer_24561|bc25mer_24562
TTTCATGGATCACGACGGTCGAGCT	CAAATGAGATGCTTCGCTGGACTAC
>bc25mer_24563|bc25mer_24564
ACTCGTCACGGGACTCAAGCATCAA	CTTTTCACGTGCCGACAGTAAGCAC
>bc25mer_24565|bc25mer_24566
TATAACGTTTACGGGACTCGGCTCC	CGAAGGTGAATAGCTCCCACGTAGC
>bc25mer_24567|bc25mer_24568
TTGTCTATACAAACCGCCATATTTC	CGAGATAATACGACTAGGCCTTGCC
>bc25mer_24569|bc25mer_24570
GCGTGCTAAACTCTCGTAATGGGCT	CCTCCCTATAAAACAACGCCTTCCT
>bc25mer_24571|bc25mer_24574
GCGTCAGAAGCCCTCGAATACTGCT	GAGCGTCATAGTCGTTTCGCGCTAA
>bc25mer_24573|bc25mer_24575
CATTTTCTGTATTGTTTCGCACGTG	GTTACCCGTCTCACGGCTACCGTTG
>bc25mer_24576|bc25mer_24577
ATTTATTAAATGCCCATGCCCGTGC	AGAGGTCCTTCCGCGATGAGATGTA
>bc25mer_24578|bc25mer_24579
CCATACCTCGGTGCCACTCAAGTCT	TCACTACTCACTTGGCGCATGTGGA
>bc25mer_24580|bc25mer_24581
CACGTATAAGTCCATTGGCGGGCCT	AGTAGGGTTTGTTGAAGGTTCAGAC
>bc25mer_24582|bc25mer_24583
GGCTATAGCTTACCGCATCGCGAAG	CGAGCGTGACACAAGTAGCGGTCAG
>bc25mer_24584|bc25mer_24585
CGTAAGGGACAGCCTTCTGCGTAAT	TTCTGGGAGTTACACGTTGGCGTCG
>bc25mer_24586|bc25mer_24587
TTGAGGGGTTCCTTTATTCGCGCAG	GGTAGATCGCATGGTGACGTAAACC
>bc25mer_24588|bc25mer_24589
CGTGTACTAGTGATCGACGATGTGG	GCCACCTGCGCGCTCATTCAAATTA
>bc25mer_24590|bc25mer_24591
GTAGTAGGTCAAGCGAAGAGGCAAT	GCCCGATTCGAAAGGAATCTAACTT
>bc25mer_24592|bc25mer_24593
TCCTTGGCGTCCATGTTTAGTTTCT	TGTACTTGACGCACTCTCTAGTGAA
>bc25mer_24594|bc25mer_24595
TAGCGCAAGGTTCTCGATTGGTCGC	CTACCTCCCAGATTGCCGAAGCTAT
>bc25mer_24596|bc25mer_24597
AGCGGAGTACTATTTCTTTCAAAGC	GATTATGGCCTTGCTCTACGGTGAA
>bc25mer_24598|bc25mer_24599
AGCGCATACATATTCCTTCTGACCT	GTATCTACCGGATTATCTACCTCGC
>bc25mer_24600|bc25mer_24601
GTTAACTTCGAGGGTTACTCCATGC	TCGTTGGGGCGTGACTTTCGCAATA
>bc25mer_24602|bc25mer_24603
GTATTAATCCGTCAGTGTGGGTGCA	AATTCCGTATTCTGGCCCTAGGCTG
>bc25mer_24604|bc25mer_24605
AGAGGGTCCGTCCTGTCAGTGTCAT	CGAACATGTACGCAGTGTAGCCAAT
>bc25mer_24606|bc25mer_24607
CGGGACGATTCCTATCTTAAGTATA	AGGGTGCGTGTGCTATCACGATCAA
>bc25mer_24608|bc25mer_24611
TTTCGGACGGCGGTAAATCGATCTG	TATTACAGTCCTCCGATAAGTCGCG
>bc25mer_24610|bc25mer_24612
ACGCACACATCTGGAATTTCGATAA	TACAGGGGCGCGGTAATAGTATTTT
>bc25mer_24613|bc25mer_24617
CCTCCTTCAAGTTGCTACATAACTT	AAATTCGCCGCTTCCGTAGCTATAG
>bc25mer_24615|bc25mer_24618
ACGACAGTTCCTGATTCCGTAACGG	CCGAACGAAGCAACATGGGGCAATT
>bc25mer_24620|bc25mer_24621
ATAACCGACCCTAAGTACTGTCTAT	AATAGAGTCGGCTGCGTCCCCTGTA
>bc25mer_24622|bc25mer_24623
CGGATTATCGTGAATCCCTCCAGGA	TTACGGTGACCGGTGTGTCACGTAG
>bc25mer_24624|bc25mer_24625
AGTGGTCATCTCCTAACCGTAATTT	AGCGGGTTAGCCTAAGATTCTAATC
>bc25mer_24626|bc25mer_24629
CGTTATCTTACGGTGGTCCCTTATG	GTACAGAGAATAGACACGCCGGCGC
>bc25mer_24628|bc25mer_24630
GTGCGCAGGTCGCAGTCCTAATAGT	GCAAAATAGTAGCTGCGGACTTCCG
>bc25mer_24631|bc25mer_24634
GAGGGGCAGAGAAGTCCACTAAGAT	ATGTCCGGTAATCGCTTGGTGACAG
>bc25mer_24633|bc25mer_24635
TATGTTACGCCCGGGAGCATCTTTA	GTAAGTGGTTATGGACGGGGCAGTT
>bc25mer_24636|bc25mer_24637
ATTATGCGTCGAGACTCCGCGTGAT	TGTCAGCTGTGGTAATTTGACAACC
>bc25mer_24638|bc25mer_24641
AGACATGACCAGTGCTGATGGCATA	AACGGGTACATAATGTGCTAGCACC
>bc25mer_24640|bc25mer_24645
ATATGATTTATCCGCCGGCCGAATG	TATACACCACGCACTCACCGAGATC
>bc25mer_24643|bc25mer_24646
CCTCCAAGTCGTACTTGTTCCCCGA	GGCTAGTGGAGCTAAGTCTTGTCAA
>bc25mer_24647|bc25mer_24648
GGTGGAAGCTAGTTCGCCGTCTTTT	GTTCATTCGAAAGCCGAGTGGGACG
>bc25mer_24649|bc25mer_24650
CGAAAAGGAACACCTCAACGGCGTG	TATCACGATTGCTTCCGATCGCGGG
>bc25mer_24651|bc25mer_24652
ACTGTACCTGGGAGGGTCTTTCACG	CCGAAAGCTTCAGAGGGACTTAGTA
>bc25mer_24653|bc25mer_24654
CACTTACGATCTACTCAACTCTTGA	CTATGGCATGTCTTAAATATCGAGC
>bc25mer_24655|bc25mer_24656
AATATCCATTGCGTTCCCGTCTGTT	TCCCACCGGCGTATAGTAGCAATCG
>bc25mer_24658|bc25mer_24661
TAGAGTTGACTGCGCTATACTGTCG	GCGGGATTCTCCGTCAATCAAACTT
>bc25mer_24660|bc25mer_24662
TAGTCCATTTAGACTGGGAGCCGCT	ATATCCGATATTGCGCCGCAGATGT
>bc25mer_24663|bc25mer_24664
CTGGATAGAGTACGTAGGCTTCAAC	ACTAGGTGGTTGGTTAACGGTCCCA
>bc25mer_24665|bc25mer_24666
CTGGTTCGCCTTATCTTACGTGACG	GGTGCCAGTTTCGGTTTAGTTCCGA
>bc25mer_24667|bc25mer_24668
CGGAAGCGGTCTTAGTCTAATTCTT	GATCGACCGGCGTAGCTCACATCAC
>bc25mer_24670|bc25mer_24671
TAATGTTTCCACACGGTAGCCCGTG	ATGCGTACGTATCGTTAGGAAGTCA
>bc25mer_24672|bc25mer_24673
TGATCTCTAACCGCGAACACCAGTT	GGCGTCTGATATTTCATTTAGCCCG
>bc25mer_24674|bc25mer_24675
TGTTGTCTAGATACCGAGTGCTCCC	GTGGTAATACAATATGTCAGCCTGC
>bc25mer_24676|bc25mer_24677
TTAGTTCAGTCCCCATTAAACGATG	TTTGGCACTCTGGGACGCCGTAATA
>bc25mer_24678|bc25mer_24679
ACGTTCTAAACGGCTAGATGCATGC	GATATGTTGACTAGCCGGCCATTCT
>bc25mer_24680|bc25mer_24683
TTTTAGATACAATCCTCGGCCCTAA	GGCTGATAATGTCAGTTTAGCCCTG
>bc25mer_24684|bc25mer_24685
ATTGGGCGGTACACACGTTCGTCAT	TGAGGTAGACGTACAGCACAGGGTC
>bc25mer_24686|bc25mer_24687
GGTTTGATCTACGTGCCTCAACAGC	GGAAGGAAACCTTTGTCCTCACAGA
>bc25mer_24688|bc25mer_24689
TGATATGGCGACACCTCAACACGTT	CCGGCAATAACTGAAGTAAACGGCA
>bc25mer_24690|bc25mer_24691
GAAGTTCCATGGCTCCTAGAGCGTT	ATAATCTACACCAACTCGCCTAAAG
>bc25mer_24692|bc25mer_24693
CGAACGATCGTAGCCGTTCCCAAAC	CAGGTGGGTTAGAGTGCTTCGAACC
>bc25mer_24694|bc25mer_24695
ACAAATAACTCTCCTTTGGTGTTAC	GTGGGTTTAGGGGTTATTTAACCTA
>bc25mer_24696|bc25mer_24700
TCCACCGATGACGTTGACGCCTCTA	CTGTGAGACTCCGTTTCACTTAGAT
>bc25mer_24701|bc25mer_24702
GAAGCGGTTCTCGCTCTGAGGTTAT	GGAACCGATTAACTGGGCATGTATA
>bc25mer_24703|bc25mer_24704
GTTCAGTTGCGAAGGGGTGCCTCTA	AATTGATCGGCACGCTGTAACTGTG
>bc25mer_24705|bc25mer_24706
AACGAGTGTAGGTTCCACCGATTGC	AAGTTGCTCTCGCTAAACTTTGCTT
>bc25mer_24709|bc25mer_24710
TAGTGCGATTTTACGCGACGCCCAG	TGACAGTTAACCGATAGCCGGGGAC
>bc25mer_24711|bc25mer_24712
GAAATCGGACACCGCGGCTTGTGTA	TATCCGTCGTAAAGCACCGAGTAAA
>bc25mer_24713|bc25mer_24714
CTACACATAATGGACAGCGTTATAG	AGAGCACGTTTGAGGACTGCTTCGT
>bc25mer_24715|bc25mer_24716
AAAGGATTCGTGCCGCGCATTCAAC	CGAGGAGATAGGGTGGGCCTAATAG
>bc25mer_24717|bc25mer_24718
CTAGACGGGTTTCCATCTAGGGAGC	GTTATGACGTTCCGCGCTTGTAAAG
>bc25mer_24719|bc25mer_24720
AGAATTGTCGAACTAGGGCCCCTCC	AAAGCTCCGCTCTGGCACTAACGAT
>bc25mer_24721|bc25mer_24722
TGATGTCAACCCTCAAGGCCTTTGG	GCACGCAATGTTATGAATGGCTTCC
>bc25mer_24723|bc25mer_24726
GAATATTGCTGTACCCGCGGTGTAT	CAGACAATTACGGGACCTGTAGTTG
>bc25mer_24725|bc25mer_24727
ATCGTGAGCATGGTCGAGATGCCAG	AAATCTTACTTCTACCTTCCCCTTG
>bc25mer_24728|bc25mer_24729
TACAGGGCTGACTCCACTGGTATTC	TCCCGCGAACAGTACATTTGACAAC
>bc25mer_24730|bc25mer_24731
CGTCTAAAGTTCGCATAGTATCGGA	ACGTCAGGGTCCGATGATTCGAGTA
>bc25mer_24733|bc25mer_24734
TTTCGACTAGCGGGTCGTTGGCGTA	TGTCAACCCTAATTGAATGGGTCCC
>bc25mer_24735|bc25mer_24736
TGACTACTACAGTATTCTAGGCCGT	GTGTCAGAATAGGTCCGGATTGTGG
>bc25mer_24737|bc25mer_24738
TACGTTAACTGCGTATCGCCCCTGA	CTTTACAGCAGTCGTGTGATGCACC
>bc25mer_24739|bc25mer_24740
GGTTGCTCTGATAGGGGAGCGTCTA	TTGGGTGAGTTGCCCGTCTACGTTT
>bc25mer_24741|bc25mer_24744
GTGTTAAGCGTCGCGTTTTGGCTTC	GACCTTTGTAAATCGGACGCATTTC
>bc25mer_24743|bc25mer_24745
TGCTATGAGATTGCCATGGAAGCGC	AGATCAAGTCCCCGGATTTAACTAA
>bc25mer_24747|bc25mer_24750
TGATGTAGCGAGGCCCGTGTCTATG	CCCGCTACAGGTGCAGACTATGTAT
>bc25mer_24749|bc25mer_24751
CCTGTATGTTCCCTACCGAATGGGG	GTAATGTTACCAGCCAGTCGCAGAG
>bc25mer_24752|bc25mer_24753
GCCCTTTTGCTACGATATTCAACAA	TTACCGCCCGAGTCAGAAGTGTAAT
>bc25mer_24754|bc25mer_24757
AACTAGTACGAGGGCTTCGCTTCTC	CTAGTCCGGAGGTGTGTATTCGTTG
>bc25mer_24756|bc25mer_24758
TCTGGCTTATGGGATCAACCACTGC	TAGATTTACTTTCGCTGCCGGACGA
>bc25mer_24759|bc25mer_24760
GTGAGACAATCTTACGGCTTTTCTG	GCACGTTTACTTTGGCATATGCACA
>bc25mer_24762|bc25mer_24763
ATTACTGCCAGAAGCGCCTCAGATC	CAAACGAATTGACGGATTGTCCCCG
>bc25mer_24764|bc25mer_24765
TGATTCGCTTATCCGGAATGTGGCC	CCACAGTGGTTGACCGTTCAACGTC
>bc25mer_24766|bc25mer_24767
ATCGGGAATTACTAATGTGCCTGTC	CATGTGTATTATGACCCGCCAGTTG
>bc25mer_24768|bc25mer_24769
AAATATGCACAGAATCTCTATCCCC	CTTCAGTTGTGCCTAGTTAGACGGG
>bc25mer_24770|bc25mer_24771
AGGAAGCGGATCGTGTACAGAGAGA	GCAGTTAGTTAGCTATTCCACTCGT
>bc25mer_24772|bc25mer_24773
GCCGCTCGTTCTTACAAACTAGGAA	CGGCAGGATTACGCACCTGTATTTA
>bc25mer_24776|bc25mer_24777
CATAGGGGACTATATGGCGGCCTAC	GCAAGAGGGGAACGCTTGACATTCT
>bc25mer_24778|bc25mer_24779
GTCAGCTAAGATATCGGGGTTACGC	ATCCATGCACATAGTATTGGGTTTG
>bc25mer_24781|bc25mer_24782
ACATTCTCATGCGCGGTACAGAAGC	AGGTTATGGGTCCGCTTTGTCTGCG
>bc25mer_24783|bc25mer_24784
GTTATCGTAGTGCCCAATTTGGTCT	GGTTAAAACGGCTTTCCTGCTTCTT
>bc25mer_24785|bc25mer_24786
TAGTCAGGCTCGGGCACGTTTCTTA	AGACTTAAAGAGGTGCCCCATGGGA
>bc25mer_24787|bc25mer_24788
GCGGGGCACAACTACTATTACGTAT	GGCCTGGCGAATTTGAAGCAATCTT
>bc25mer_24789|bc25mer_24790
TGTACCTTTTCAACCCCGAAGTAAG	TCTGAAGCGTACATACAGGCTTTAT
>bc25mer_24791|bc25mer_24792
TTGGACGAGTATCCCCACTGCGATG	GTTCTTTGTGTTACGAGTCTATCAC
>bc25mer_24793|bc25mer_24794
ATTGGAATAGCGCTCGGTTGTCTGC	CTTTTAAAACACGTCGCGGGTACGA
>bc25mer_24795|bc25mer_24796
ATGCGCGGTGTCCTACTAAAATGTT	GTCTATAGTCGAGTCTGCTATGTCT
>bc25mer_24797|bc25mer_24798
AAACTGGGCATTTGTCGTTTCGTTC	GAGTAGCGGGCGTTCCTCGGTATTT
>bc25mer_24799|bc25mer_24800
GGGCGTTTAACCAAACCCTGAGGTG	GGGTGACACATCATTCGTCTCGATG
>bc25mer_24801|bc25mer_24802
ATTCGGCCCTACACTATTCAAAGGA	GTCTTTATCTATCGGCCACTGGTCA
>bc25mer_24803|bc25mer_24804
TTATGTGCTATCAGCCTGCCCTCTG	TTTAGATGCCTGTCAGCGACGAGAA
>bc25mer_24805|bc25mer_24806
TACTCGTAATCCGAGAGCATCGTAG	CGGGTTCGTACAAACGTATTCCAAT
>bc25mer_24807|bc25mer_24808
AAACTTCAACCTCGCATGCCCTACA	CCGTCGAGAAACAGTTGCTAGGTGG
>bc25mer_24809|bc25mer_24810
ATGTTGGTTTCAAGTTACCCATACT	TTTATGTCTATGCACCACCATACTA
>bc25mer_24811|bc25mer_24812
GTGCTAACGGCGTATTTACGCATGC	ATGTTAAGAGTCAGAGCTACCGGTC
>bc25mer_24813|bc25mer_24814
CAATCTTATATCGCACTGTCGATTT	ACTGAAGGCATTACTGTTCTGACCC
>bc25mer_24815|bc25mer_24818
CGTGTTAAGCTTTCTCATGCCACAT	TAAATGCGGTCAGCCTGAATCTTGT
>bc25mer_24817|bc25mer_24819
TTTGTACGCTACATCGGTTCCTTAG	TGCCATAGAGTGACAATTCTATCCT
>bc25mer_24820|bc25mer_24822
AGCAAATTGTTCTCAGGCACCTACG	GAATTTCTACAATAAGGTCCGTTCC
>bc25mer_24823|bc25mer_24824
TGAAAGCTGCGACAGATGCCCTTTG	AGAGCCATGAGGTCTTAGTTATCCA
>bc25mer_24825|bc25mer_24826
GTTTCGTTATACCGAGCTCTGCGCT	TGTATCCTAAATGATCTGCGCGGGA
>bc25mer_24827|bc25mer_24828
GTATCGTTTTCGACCGCTGTTGGCT	CACTAATGTTCGGACGGCGTCTAAT
>bc25mer_24829|bc25mer_24830
ACCTCGTAACCTTTTGTAACGCGGA	AGGGGTAATCTACGAGTGTTGACCC
>bc25mer_24831|bc25mer_24832
TCAAGGAGAGCCTTACCAGCAATAT	AAGGTCTGTTTGCTGTATCCCCGGG
>bc25mer_24833|bc25mer_24834
CGGCGCTTGACGTAAATATAGCTCC	CTCTCAAATGGGGTCATTGTACAGA
>bc25mer_24835|bc25mer_24836
CTGTTCTAGTCTCCGATTGTGAACA	TGAATGTTATACCATTACTCCACGT
>bc25mer_24837|bc25mer_24838
TTCTGTAGTGCTAGCCGCTAAACCT	TGTTATTTAGTTAGCCACGCACGGT
>bc25mer_24839|bc25mer_24841
GTTGAAGTCAGCCGCCGGCTCTATA	ATGTGATATTGGAGCGCGCAGCACA
>bc25mer_24842|bc25mer_24843
TGTTAGGGTGGCTAACCTCTTCTTA	TTAGGACCAGTCATATAGCTCGGGT
>bc25mer_24844|bc25mer_24845
TAGGCCAATGTGAGTATCCTACCCA	GCTGGTGACTTCGTGTTTACAGCGG
>bc25mer_24847|bc25mer_24848
AATGCGTTTCGTCGTTTCCATGGTA	TGTTGCGAGGCCAATTCTCCTACGA
>bc25mer_24849|bc25mer_24850
TCTGACCGATCTGTATAGACTCTGA	CCGGTAACAGATCCAATACACCTCA
>bc25mer_24851|bc25mer_24852
TGGATTTAACTCGATGCTAGACCTA	ACGTAGAGCAATCTTCCATGCCTTT
>bc25mer_24853|bc25mer_24854
CGCTGTCGGAAGATTGGTAGATGAC	CTGGTGTGGTCCGGAAACCCTATGA
>bc25mer_24856|bc25mer_24857
ATGGTGCGGCTCATGACATCAATCT	GTTACAGACTCCTTCACGTCGATCA
>bc25mer_24858|bc25mer_24859
CAGGAGCGGGGCTTAACGCTATGTT	TGAGGTCATTTGACAAGGTCGACCT
>bc25mer_24860|bc25mer_24861
CGTGGTAGTAAGCTGAACCCGACAA	AGAACGGTGATCCCTTTCCTAGTAG
>bc25mer_24862|bc25mer_24865
AGATTTATTCGGACCACGGGTAACT	TAATCGCTAGGTACCAAGGTGACCT
>bc25mer_24864|bc25mer_24866
GGCCGTGATAAATGCCCTACATGGG	TGCCTCCTACAACAGCTTTAGGCCT
>bc25mer_24867|bc25mer_24871
TGATAACGCATGGATTGACTCTAGT	CGATTACTACGCTTCTTGACCCCTG
>bc25mer_24869|bc25mer_24872
CATGTGGAACGATCCTTTTCCTTGT	AACCGTGCCGCCTGACGTAATAGAA
>bc25mer_24874|bc25mer_24875
GCCTTAAAGCATCTTAATTTGCGCA	AGATTGACATTAACGGCTAGCCTTT
>bc25mer_24876|bc25mer_24877
CACGCCGATCCAAGTAAACCCACAT	CTGCGAATATATTTATGGTGTCACC
>bc25mer_24878|bc25mer_24879
TGTCCTTAGACGCGCTCAAATTAGT	TGAGCGATGTACCTATTCGGCTGTG
>bc25mer_24880|bc25mer_24881
CTGAGTGGACATGGACTGCCAGTGA	TTATTTAATCCAGCTTCCATGGCCG
>bc25mer_24882|bc25mer_24883
GATTTCCAATAGTTGGCTCGACCAA	AACTTTTCTTGGTGCACGCGGTGAG
>bc25mer_24884|bc25mer_24887
CGATGCACTGGTGTCGGCCTAAATT	ATATGTAACCCACGCTCCCGACTCT
>bc25mer_24886|bc25mer_24888
TCACAATACATGCCCATCGTTTCCT	TTAGAATCATAGTCTCTCCCGTGTG
>bc25mer_24889|bc25mer_24890
GATGACTGTAGCGGTACATAACTCT	AGATACGCTTGAGAGACGTCGTTCC
>bc25mer_24891|bc25mer_24894
CGCCAATTAGCCACTCAGTATGGCG	ATGTTAAACGAGGTCGGGCTGTTCC
>bc25mer_24893|bc25mer_24895
CGTATCCGTGTATAGAGGCGGGTTT	GGGGTCCATATTTCCTCAGACCTAA
>bc25mer_24896|bc25mer_24897
GCCCACAAAGACCCTATAAAGTGCT	CAGGCGAGTTGTTGATTCTAAAATG
>bc25mer_24898|bc25mer_24899
TGGAGTCTCGTTTTGTAGGTATAGT	AATTCGGACATCGGGTTAGCCGACG
>bc25mer_24900|bc25mer_24903
GTAGCATATCCACGATTGATCTTCG	TTATAGACAGGCACTGGTACTCGAC
>bc25mer_24904|bc25mer_24905
GGTTACAATCTACCAGGCAGGCGAC	CCGAACCTTTCTACGGCGATACTTA
>bc25mer_24906|bc25mer_24907
CGGGGCATAGCGATTCCGATAACAG	TATCGAATGCAGGCCGGGCTTAAGT
>bc25mer_24908|bc25mer_24909
AGGCTTTTGCGCTTAGCTACAACTT	AGGGACTGTTGGGTCTACCAACCAA
>bc25mer_24910|bc25mer_24911
GCCTTTATCCTTATGACTCCGTTGT	TGATTTGGTACCCCAATGCCACTAG
>bc25mer_24912|bc25mer_24913
AACCTCCTCAGGCTATCCAGTATAC	GATCTCTTTAGAATTGCGGCGTGCG
>bc25mer_24914|bc25mer_24915
AGTCAACCTCTTTAGGGGATAATCG	CCGGTTTACTGTACTACCTGACCGG
>bc25mer_24916|bc25mer_24917
ATTTAAGCTCAATCGCATTCCTTCG	TGACAAGCATTCGGACACTCCGATG
>bc25mer_24918|bc25mer_24919
CTTGTGGTGACTTCCTAGATCAACA	TAGCGTTTTCACCCAAAATCGTGTC
>bc25mer_24920|bc25mer_24921
TTCAGCATGTTCCCCTAAACTTTTA	AGAACAATTGCCCCATTCTCCGCTC
>bc25mer_24922|bc25mer_24923
CGCTGTATGGGGAGTACACCTCTGG	TCTATCTAGCCCAATCCGTATGGCA
>bc25mer_24924|bc25mer_24925
CCGGAAGTGGACGACGTATTTGACG	TTGAGTCAATCATCGTAGCGCCTAG
>bc25mer_24926|bc25mer_24927
AGATACGCTATGCCGTGTAAACTGC	GGCAATGCTAGTTCGTACGGCACAT
>bc25mer_24928|bc25mer_24929
CCTCGTCGAAACCCTAATGCCAACC	GGCGTTTAAATCCCGTCATAGCTTG
>bc25mer_24930|bc25mer_24931
TCCATACCTATACTGCACTTCGTGA	TCTCACCCGCAGCTACTAATTCATT
>bc25mer_24933|bc25mer_24934
GCAAATTCTTGACCGGAGTAGGGCT	GCTAGTTTTACATCGGGCAGGTGGA
>bc25mer_24935|bc25mer_24936
ATATCGCGTTCAGGAGTCTCCCTGG	GAGCAGGTGCCTTCCGTATTTGCGA
>bc25mer_24937|bc25mer_24938
ATCTGAGTCGGTGATGTCCAGTCGG	GGGGAAGGAACCTTAGTAGACCTCG
>bc25mer_24939|bc25mer_24940
TCTAGGGTGGAGCAACGGCTCATAC	CGGCTCGTGGTAAGACCCAAACACA
>bc25mer_24941|bc25mer_24942
ATTGGTCACGTCCCGAGGTCTGTGT	AATACATAGCCTGCCGAACCGCTCT
>bc25mer_24944|bc25mer_24945
ATGCAGTTTCCCAAATTTCTGGGCA	GGAGTGCCACACGTCTGTCTCTCAT
>bc25mer_24946|bc25mer_24947
GACGTAGTACTTTCGCCTGGTGCGA	CAGATCAATCAACGCACATTTCGCC
>bc25mer_24949|bc25mer_24950
AGTGTCGTTGATAAGCCCTTGCGAA	TTGATACGAACGAATGGACCTGGTC
>bc25mer_24951|bc25mer_24952
GGAAGGGGTCTGGTGAGCCCTTATC	TTGCTTAAAGTACCGGTTTCACTGG
>bc25mer_24953|bc25mer_24954
CCAAATAACCACCTGTCCGCATCAT	CCGCAACTACGTGGGATAACTCACG
>bc25mer_24955|bc25mer_24956
TATCAATGGACGGAACATACCGTGC	CAGCTAACCACTAGAATGCTGTCTC
>bc25mer_24957|bc25mer_24960
CGGTCATTAGGTAATGGAGTCGGGG	CTGACCCTCCTGGTCTAGGGGTTAC
>bc25mer_24959|bc25mer_24961
AGCGGTAACGGCCAGTTTAATCTGT	CCTGGTAGTGCCCGTCTGGATATGC
>bc25mer_24962|bc25mer_24963
GGCTTTAGCATAGATGCGTGGTTTT	AATAATTGGTATTGCTCCACTTTCA
>bc25mer_24964|bc25mer_24965
GCTCACGGGCAAAATACTCACCCAT	GTGAGATAATAATTCGGTGCTCCCT
>bc25mer_24966|bc25mer_24967
AAATCTTGCGAGGGTACCGCGTTTA	AGCTCTTAGGTCCACTTAGTGGGTC
>bc25mer_24969|bc25mer_24970
AGTTCGTTGGCTGCTAACTAAGATT	AAATAGGCGACGGCGTTGGCCTTAT
>bc25mer_24971|bc25mer_24972
GGCACGATATTCCCATATCTATTAG	CCGCGGACTGAGTGATCCTTATCCA
>bc25mer_24973|bc25mer_24974
ATGATTTTACAGGTGCGGGCGTACA	ACATAGGCTTGACGCGATAATTGAT
>bc25mer_24975|bc25mer_24976
CTCTCTTGAGGTGACTACGTTTTCG	ATAATCCAGAAGGGTTGACGCCGGC
>bc25mer_24977|bc25mer_24978
TACTCTACCCCACCGGAATACACTC	TGTGTTCAAGAGGGCCAAGAGGCTT
>bc25mer_24979|bc25mer_24980
TGGAAAGGTATCCCTGTGGGTTAAC	AGCGTATTAGAATTGCTCCCGCCGT
>bc25mer_24981|bc25mer_24982
ATAGCGGCGTCAGGGATAGCATCGT	AGCGGAATTGGGACTCTATGCGCAC
>bc25mer_24983|bc25mer_24984
CGATTCAGTTCTGTACACGATACTA	CTCTGAGAACGAGGGGTTCAGGAAT
>bc25mer_24985|bc25mer_24986
TGCATGAACGGTTACTCTTCCTCTA	GCATTCAGTCTGAATCGGCCCTCGA
>bc25mer_24987|bc25mer_24988
GGGAATTGTTTCATGCATACGGACG	CTTTTAAGCGTTATGCCAAGTGACC
>bc25mer_24989|bc25mer_24990
CATTTGGCTATCAGTTCTTGGTCAC	GGGTAGAATTTTCGCTACGCGGTCG
>bc25mer_24991|bc25mer_24992
TTCTTTAAGTTGGCCGTCCGTTGCG	GACATAGTTTCCAAGGTCCGGAAGG
>bc25mer_24993|bc25mer_24996
TAAAATCTTTACGTGCCCGGGTTAG	TCTAGGTCATAAGGCTTCCGAGACT
>bc25mer_24995|bc25mer_24997
CTTACCGGCTGGGGAGCTCTGATAA	CATTTCGTCTCCCGCTGGGAGAGAG
>bc25mer_24998|bc25mer_24999
AGAGACGTCGATGTTGGTGATCGTG	AACTCTGGCACCGCTTTCGAGTTTG
>bc25mer_25000|bc25mer_25001
GGGAGTCACTGGCCAGTCAACTGAT	TCAAGTGCGTCGCGTGATGCTTGAA
>bc25mer_25002|bc25mer_25003
TTGCCTGTGTATCAGTCTAACGTAA	ACAGAATTGATCCCACCCTCAGATC
>bc25mer_25004|bc25mer_25005
GTTTGTGCACATTTGGCTAGCAATC	TGCGCCACATAGATTGGATTTTGGC
>bc25mer_25007|bc25mer_25008
AGTGCAGTAAGAGATGGAGTCTGTT	CCGTCCATATGTGGTTTCTCCAACT
>bc25mer_25009|bc25mer_25010
CGGACGGATATCGATAATGTCACGT	GGCATGTGCTTCTCGATAAGTCTAT
>bc25mer_25011|bc25mer_25012
GTAATGTGCGCCGCCTATTAGTTCA	ACGTTACTTTTGATATTTGTTCCGC
>bc25mer_25015|bc25mer_25018
CCAAGGTACGTTACTCTGCCGGAGG	TTCACTGCTCGGCTCTAGATTTGAC
>bc25mer_25021|bc25mer_25022
CCGGTTAGCGGTGTGAGATGTTGAG	CTTTCATGGTTTACCCCACCCAGGA
>bc25mer_25023|bc25mer_25024
TGACGATTCTACAGGAATACTCCGC	GGTCAATTTCTGCCCAGGTTTAAGC
>bc25mer_25025|bc25mer_25026
GGCTTATGGGTTAGTGTTGTTATAC	AAAGGCATATCGTCGCGCTCTAATT
>bc25mer_25027|bc25mer_25028
GCGGATTCTATGGCTGAGTGGTGGT	CAAGCTCATTTGAATCCCTCGTGTT
>bc25mer_25029|bc25mer_25030
TAGAACGAGCGACTCTTAGCCTCCT	GTTAACAAGTCCGCTTAAGTTCATG
>bc25mer_25031|bc25mer_25032
GAAGGTCCTGGTAGTTGACTCATTG	GTCTATAGTTCAATCAGTGCCGAGA
>bc25mer_25033|bc25mer_25034
AAAATTGTTCCCGTCCTGTACTGTT	AACACCCTACTGGTCCTCAATCTCT
>bc25mer_25035|bc25mer_25036
CCGATCAAGCCGTGTAGGAGTGTTC	ACATGCGTATCCACTGAGGGGATTT
>bc25mer_25037|bc25mer_25038
GGTACAAGAGTATACGAGTCCTTCT	AAAAGTTACAGTCGTTCTAGTCCTC
>bc25mer_25039|bc25mer_25040
TGGCCCCGAACAGTTAACTGACCTT	GGAGAGGCCTTACGGAAGCATACAG
>bc25mer_25041|bc25mer_25042
TCAGAAGGTGGATAGCTAGTTCATT	GAGGGCTTACTATCTAGATGTCACA
>bc25mer_25043|bc25mer_25044
AGGTTACTGCCATACACATGTGGTG	CGTGTTATATGTGGCAATACCGCAC
>bc25mer_25045|bc25mer_25046
ATGTATGGCAGGGAAACTCATACAT	GCTTAATTATCGCCCACTTGTCTAA
>bc25mer_25047|bc25mer_25048
CGCGGTTTGTCGACTTTAGGTCAGT	TTGAGTACTTATCTCACACCGTGGA
>bc25mer_25049|bc25mer_25050
CTATGTCGTGATCTGCTAAGGCCCG	GTTGCTTACAATTCCGGGTAGGTCA
>bc25mer_25051|bc25mer_25052
CCGTTAATAGGCTTGACTAACCTTA	TGGGTACCATTTACGGGTCGCGAGA
>bc25mer_25053|bc25mer_25054
AACCGCAAATGACACTAGGCCTTGA	GGCATTACGAACTGTAGAGGCCAAG
>bc25mer_25056|bc25mer_25057
CTGTATTTAGCGTTGCCGAGGGCCA	GCAACTTGAGCGACTAGGCTTTTCT
>bc25mer_25058|bc25mer_25059
ATGCCATCTGTCAGCAAGGTACCGT	TGAGGCTCGGTACGTCACACTCGAA
>bc25mer_25060|bc25mer_25061
CTTCCTCCTTGACCTAGGGTGACCA	TGTTAGTCTGGTATTCTTAAGTCCG
>bc25mer_25062|bc25mer_25063
CATGTCATGGATCGATAACCGTCTT	CCGGACTAACATTGGCTTGCCCTAG
>bc25mer_25064|bc25mer_25065
ACTGGTGATCGGTCATTCGGTGTTC	GAGTTCCATTCGATTAGTCTACTCT
>bc25mer_25066|bc25mer_25067
ACTGTATTTCTCGGTCGACTAGCAG	GAATCTCCCTGTTCGCGGAAACCAC
>bc25mer_25068|bc25mer_25069
AAGTTAGGCAGCTTCAAAGTACTGG	ACATATTTCTGAGCGGCGGCAACCA
>bc25mer_25070|bc25mer_25071
TACTTGCGATAGGACGCCACTCGTG	CAATATCAGGGGCTGGGAGTTACTA
>bc25mer_25072|bc25mer_25073
GGTTGGCTGAGTTACACTACCTTAA	TAGACTGAGGCCGATCTGATCCACA
>bc25mer_25074|bc25mer_25075
GATACGGGCCTGCGTATGACCTAAG	CCTGGAGAGATTAGCTGTTTACATC
>bc25mer_25076|bc25mer_25077
CTACCGCAAATTCCGACCAGACGTT	GGGATAATTCGTACGGTCGGCCAAC
>bc25mer_25078|bc25mer_25079
GTTAGTAAATGGTTCCATGGCTGGT	CAATGTAACTCTCCGTTGTTGAAAG
>bc25mer_25080|bc25mer_25081
TAGAGAGATGTCGATAGGCGCCGCG	TATAGTTCTTCGCGGTTCGGTCGCC
>bc25mer_25082|bc25mer_25085
AAGTGACTCGTCCCACCTATAGGGT	CTCACGTTCTAATTTAGCTGTGATG
>bc25mer_25084|bc25mer_25086
GTGGTTCGCATAGGTTCCGAGATCC	TGCTCCGAGGTAGGGTAACAACCAG
>bc25mer_25087|bc25mer_25088
CCGTAAATTAACGATGAGCGGGCGT	CTAAGGTATTCCGCGTGCGACATAA
>bc25mer_25090|bc25mer_25091
CCAATGTACCTCGCCGCGTTTTGAA	TGTTTTGTTATAAGCCGAGCCCAGC
>bc25mer_25092|bc25mer_25093
CATCTCCGGTGCGTTTGACAGCGAT	TGGTGCTGGTACGTGTCTCACCTAC
>bc25mer_25094|bc25mer_25095
GTAATTCCATAGCTTCCCTGACGAA	GGTGATATGTCGTTTAAACCCCGCG
>bc25mer_25096|bc25mer_25097
GGAGCATCGTCTCACCGCTTGGATT	CTCGTATGATGTTGAGCGGCTCGGA
>bc25mer_25098|bc25mer_25101
GAAACACTTATTGTTGACTGGTGCC	AGCCATAAGGTGGACCGAATCGAAG
>bc25mer_25100|bc25mer_25102
AAATGTTCTTTCATAGTGGCCCTCG	TTCTTCCCTGCTATATGGCTGGCTT
>bc25mer_25103|bc25mer_25104
GTTAGGGAAAGGGCGACCCCATACT	TTTTCCTTGGCCCCAACCAATATGG
>bc25mer_25105|bc25mer_25106
CAAGCATGTCAAGCGCGGCTCTAGT	ACGATACTGATCAGTGCCCACGTGA
>bc25mer_25107|bc25mer_25108
TGGACGTGTGATGTCTCCGTTATTC	TCTTGACGATCCACAGGGATTGTTT
>bc25mer_25109|bc25mer_25110
GTCATCAAACATATTCCGCACATGA	GTGACTATGGCTGGCTCTTCTTTTG
>bc25mer_25111|bc25mer_25112
TAGGTCCTATAGATTCCTTGAGCAA	GTTCACTGCGAAGCGCAATCGGTAA
>bc25mer_25113|bc25mer_25114
ATTGCTGTTTCGTCATGTACGTATC	GCCGGGGAACTCAATACTTCAAGCG
>bc25mer_25115|bc25mer_25116
TATATCGGCGTAGGTTTGGTGTGGG	GTGAACTATTAAAGCTCGCGTGACT
>bc25mer_25117|bc25mer_25118
GTAGGCTTTGGCTACTTATGATGTG	TGAACCCCTGAGGCAAACATACGTT
>bc25mer_25119|bc25mer_25120
ACTGATTGTGGGTATCACGAAGGCC	TAGGGTATCCCCGTGTTCCACAAGC
>bc25mer_25121|bc25mer_25122
CGACTCTCAAGTCTATACCAGGCGA	ATGTATTCAACTCTTGCTACGCCTA
>bc25mer_25123|bc25mer_25124
AGCTGGGTGCCACATTCCTATACTA	GATACCAGTCCCATGAGTGTTGATA
>bc25mer_25125|bc25mer_25126
TAAGTCTGGCTCGGCACAAGTGTTG	TGCTATTCATCGACTGGTTCCTAAC
>bc25mer_25127|bc25mer_25128
AACTGACCTGGCCCAAGCGCATATA	GCCCTTCAACGAACTAGCTTAAATA
>bc25mer_25129|bc25mer_25130
CAGAAACCACGTTGTGGGTCGTGTA	CAGGCTTTAAGAGTTCGCTGGACGT
>bc25mer_25131|bc25mer_25132
AGAGTTGACGCCTGCTATTATCGGT	TCGTTACTAGCCTATACTGTGTGAA
>bc25mer_25133|bc25mer_25134
CAACAGGAATGGTAAGGAGTTGGCA	AGATAGAAACCGAGCGTATCGGCCC
>bc25mer_25136|bc25mer_25139
TGTGCTGAAACATAGAGTCGCTCAG	TCACCGTGGAAGTAGTTTGTTCCGT
>bc25mer_25138|bc25mer_25140
CTTGCGTAGGCTAACTATCTAGGGA	GATACTTGGACGCTATGGTAAAGAG
>bc25mer_25141|bc25mer_25142
CAGTCTATATCACGAGCGCGATGAC	GTTACGGTAGATCCCTCGTACCGAG
>bc25mer_25143|bc25mer_25144
AAACCTTATGCTATGTTCCGATAGG	ATCTATCTCGGACTGCCGCGTCATG
>bc25mer_25145|bc25mer_25146
GTTGGTCCGTCTGGAGCGCTATAGT	GGACGTAAGTTTGTCACTCAGACCT
>bc25mer_25148|bc25mer_25149
CAGAATAGGCTCGTCTCTGAACGGG	GCGAATAAGCCCGTTCTTTACTTTA
>bc25mer_25150|bc25mer_25151
CGTCCAAAAGCGAACGGGAAAATTT	CGTTAATTGAGAGTTGCGCAGGCTC
>bc25mer_25152|bc25mer_25155
GTAGAGGCACAGGTTGATCTCGGCA	AGTACATTTACCCACACCGAGTCTC
>bc25mer_25157|bc25mer_25158
AGGAGTCTCAAGTACCATCACGACG	GACGCATGTATTCCCTATTCTGTTT
>bc25mer_25159|bc25mer_25160
CTCCTGTTTTGATCGCGTGCGTAAC	TTTAGGGAACTAGCTTACGGCCTTT
>bc25mer_25161|bc25mer_25162
CAACGAGATGAAGGCGGCTGTATTC	TCATGGTATCCAGTGGGCTTCAGTA
>bc25mer_25163|bc25mer_25164
AACGAGACGGACCGTGTGTTAATCG	GATAACGAACTCGAACGCAGTCTCA
>bc25mer_25165|bc25mer_25166
ATAGCCGTTGAGTAGTCCTCATCGA	GTTCTCAAATTCAGGTGTTCTCGAC
>bc25mer_25167|bc25mer_25168
TTCCTGGGCAGGCGTCTCCTTTATA	ACTCGAATCAATCTCACGTCGCCAA
>bc25mer_25169|bc25mer_25170
TAGCGTCCTGCCTCACCGTTTATTC	TGGCGTGTCTGCCGATCCAAAACTT
>bc25mer_25172|bc25mer_25173
TCCAATAATATCCGCTGTGTGAATT	GAAATAACTCTTACGTTGGCCCACG
>bc25mer_25174|bc25mer_25175
CGCGCCTTTAATGATTAGTCGCGAA	TTAAGTACAGCATGCCACCCTTAGT
>bc25mer_25176|bc25mer_25177
CCGGTTATTATCTTTCGGAGGCAGT	CAGAAGGAGCGGCACCTAGTGATCG
>bc25mer_25178|bc25mer_25179
GACTCGGCCGTCCGCCATATATAAA	TACTGTTATAGCTTCCACGGTGTGG
>bc25mer_25180|bc25mer_25181
CATGGGTTCATTAGTGGCCCCAAAC	ATCGCTCCAAATATACTACGGTGCC
>bc25mer_25182|bc25mer_25185
GGTCTATCTGATACACAACTGCTCA	TTTGATCCACTCCGAATTGCGATTG
>bc25mer_25184|bc25mer_25186
TCATGAGTCCTGTGCTCGGCTCAAA	AGGACATGACGCGATGTTTGCCATT
>bc25mer_25187|bc25mer_25188
CTGTGTGACATTCGCTAACCTCATT	GGCGACTATGTTCGATGTCGATACG
>bc25mer_25189|bc25mer_25192
GGCTCTGAGAGTGCGGCAGACTATA	GTCACTATGTATCCGTAGCAATGAT
>bc25mer_25191|bc25mer_25193
GTAGTCAGTTCCGGTCTAGCTCTCT	TTGCCGAAGTTTTCATGGTCCATAC
>bc25mer_25194|bc25mer_25195
CGGGGCATCATGGTGTTCCCAAAAG	GTTACACCAAACGTGGCTTCCTCCG
>bc25mer_25196|bc25mer_25197
AGTTTGCCGGGGTGACTTGACTTTC	ATCTATAAACCTTGGTACAGCTGGT
>bc25mer_25198|bc25mer_25199
ATTTATGGGATATCGCCCCTGACGC	TCCCATGCTCAAATAAACCTGTCCA
>bc25mer_25200|bc25mer_25201
TCGGGGTCGGAGAATGTCTTAACCC	TATTTCGTTTACTAGGTCCGCACGT
>bc25mer_25202|bc25mer_25203
AACACCGTTCTACCACAACCATGAA	AAACTCAAACTGACGCATAGCGGTC
>bc25mer_25204|bc25mer_25205
GGAACCGTATCAGGAGTTCACAACC	TTGGGCATTCCTAACCTAGCACCAG
>bc25mer_25206|bc25mer_25207
ATCAATATTGGGCGATCTTGCCCTA	ATATCTGTTTCGACGGAACACCCAG
>bc25mer_25208|bc25mer_25209
GCAGGTTGAGGGATATCAGCTCCGT	GTATGGGCTCGCTCCGTAGCGTATC
>bc25mer_25210|bc25mer_25211
TTGAAGTACGACGCCACGGTACGTC	CCTCGTGTTAATGTGGCGCTCGAAC
>bc25mer_25212|bc25mer_25213
TCTTGCGTGCCACCATTTACTGTGG	AGCCAGAGGTGGACGATACTTCGAG
>bc25mer_25214|bc25mer_25215
GCGTTACATAACTGCTTCGAAGGCA	TAGTGCTTAACTATCGGATCACAAC
>bc25mer_25216|bc25mer_25217
GTTGGCCCACGGTGAATTACCGAAG	GTGGAAGAGTTCCCCGTCTTGACTT
>bc25mer_25218|bc25mer_25219
ACGAGTGTGGCAAGGAGTTACCCAC	CCTTATCCAAGCTGAGAGTGAATCG
>bc25mer_25220|bc25mer_25221
GCATATCATGTATAAGGGCCACCGC	GCCATTAAGTTGCGCGCTAGTTATT
>bc25mer_25223|bc25mer_25224
CTAGAGTGAACAGCTTCGGCATTGC	GCACACCGCGTTAATGGTATACAAT
>bc25mer_25226|bc25mer_25227
CGAGTTCTATAAGCGATCTTGGCCA	TGGTCCCGCATTTGTACCTTTAAGG
>bc25mer_25228|bc25mer_25229
AATTTCGACTACGCCCGTTAGTGTA	AATAGACTTGCTCGCGCTCAGCGAA
>bc25mer_25230|bc25mer_25231
GTAGTTACAACGACGCGGTACTCCA	CATGCCTTTGTGGAGCTACATATTG
>bc25mer_25232|bc25mer_25233
ACATCTATATTGATCGGTCCGAGCA	TAATACGCCAGATGCACTTGCGGTG
>bc25mer_25234|bc25mer_25235
ATTAGAGGCCCCTGTAGATACGCAC	ATTAAGGTCACGAGTGGCAGTCGTT
>bc25mer_25236|bc25mer_25237
CGTGCACACGATCGTAGTCTTTCCG	TACGAGGTCATATTCACAGTACGTG
>bc25mer_25238|bc25mer_25239
TAATAGTCCTGACGCATTAACCGCG	ACTTCTTCGGCTTCATAGCGGGCAG
>bc25mer_25240|bc25mer_25241
TCGATAGATAGCAAGATCCCGGTGT	ACTAGTAGGTTTGAGGTACCAGACC
>bc25mer_25242|bc25mer_25243
CCTCGATAACAATCATGGAACAGCT	TAGGCAGAAGCGGGAATCGTTACTC
>bc25mer_25244|bc25mer_25245
TTATGCGGACCCATCGGTATGGATC	AACCATTGAGCTGGCCAATACTGGT
>bc25mer_25246|bc25mer_25247
ACTATTGTCTATATCCCCATGACTT	GGTTGATCACTAGCGCCTAGTGATG
>bc25mer_25248|bc25mer_25249
CTACCTCGTGTGGATAATGGGACTT	AGACTTGCCACAAGATAGCTGAGGT
>bc25mer_25250|bc25mer_25251
GTACACGAATAACTCTCTCGGCGTT	GTAAGCCCACGCCACTACTTGTAGG
>bc25mer_25252|bc25mer_25253
CCAGCGAACGGAGTACTCATTAATG	GCGCTATGGGCTCGACTGTATCTGT
>bc25mer_25254|bc25mer_25255
GGAAGTGTCGCGATATCCTCCGACA	CGGTCACGTTTCTAATTAGGAGTTC
>bc25mer_25256|bc25mer_25257
GGCTTTAGGGGTAAGGGCTCATTTT	AACGCTTATTTATCCGGCAATCGCT
>bc25mer_25258|bc25mer_25259
GTTGGATACTTTAGACGAACTCAGC	CTCCTCCTATACCGCAAGTCATTGT
>bc25mer_25260|bc25mer_25261
TGATTGACCTGAGATGCCGAGTCAT	AAAGAGAGATCGCCGACCGTTGTCC
>bc25mer_25263|bc25mer_25264
CCGAATTAGTTGTGGTAACAGCCCT	CAAGTGCTGGACTAAGTCCTCTGTC
>bc25mer_25265|bc25mer_25266
TGTCGTCAGAAATACGCCACGACCG	GATCATCAAAAGAAGCAGTCAGCGA
>bc25mer_25267|bc25mer_25268
AGGACTAGCCCGCGGTTTCAATAAG	TAGGAATATCGTCAGGCGCCTCATA
>bc25mer_25271|bc25mer_25272
CGGACAGGTTTTCCGTCGTGATTTC	AACACCAGTTATATTGCCACGCGCA
>bc25mer_25273|bc25mer_25274
GAGGTTAGAGCTCTCGTTCGGTCTT	TTCTTTCGGATAAACATTACGCCTC
>bc25mer_25275|bc25mer_25278
ACTAGAATGCCGATTTGCCTCAGAG	CTGATCAGTAACCCGGCGTGTCTTG
>bc25mer_25279|bc25mer_25280
TAGTGCGCAAATGTCCAAGTCTGCG	AGTCATACCCATGCCTTCCCTATCA
>bc25mer_25281|bc25mer_25282
TTCGAACTAGGTGCCTAAAGCTCCT	CAGCGGATCACGTTAATCAGACCCG
>bc25mer_25284|bc25mer_25285
ATACTTGACCCTTACAATGTTCTGC	AGTCCATAGTATGCCTTTAATCCAG
>bc25mer_25286|bc25mer_25287
CATTGTAGAGGATTCGTCCGCCTCA	AGGGAGTATCGAGGCGTACCTGCTA
>bc25mer_25288|bc25mer_25293
GTCTAGGTTTCCTACACACATTAGA	GCTCGTTGATCCATACAATGTGTAC
>bc25mer_25292|bc25mer_25294
CTACGTGTCAGTAAAACGCCTGAAA	GGCACTATAGTTCACGGATCATTCC
>bc25mer_25295|bc25mer_25296
CAGCGGAGGTAAGCCCATGAAGTTG	CGCTTTGGCAGTTGGTTGACATCTG
>bc25mer_25297|bc25mer_25298
ATGCAGTTATTCGAGCTGGGACGCG	CCGATTTTGGCAGCGCTGAATAATA
>bc25mer_25299|bc25mer_25300
AGAGTCTACATTGCGCCAGGTTCTG	CTATGCAGGTATAGGCGTGGTCAAC
>bc25mer_25301|bc25mer_25302
ACGATTGAGCACAAGTCCACGCCAT	ATGGCTAGGTCTTACCGGTTATATC
>bc25mer_25303|bc25mer_25304
TAAAGTACATGCGCCTCGTCCGAAG	AGCATTTTGGTGGCGAACTTTCATG
>bc25mer_25305|bc25mer_25306
ATCGCTATGTCCTTTCTTAAGTTCA	CTATGTGATCACCCCAGGGTTCAAT
>bc25mer_25307|bc25mer_25308
GCACAGCGGTAGTTTATTCCATAAC	GCGATACGATTCCCATGTCGGGGAT
>bc25mer_25309|bc25mer_25310
GGAATCAAGTGTGCTTATCAGGCCG	TAGGCCAATGGTTCACGTTACCCCT
>bc25mer_25311|bc25mer_25312
AGCTAGCCGGTGCGAAGAGTTTATA	CTCCGTCTCATGTGTACAATAATCG
>bc25mer_25314|bc25mer_25315
GAGTGCCTGAGCCCTGATCTAGTAC	CGTTTAGGAATTTCCATGTCCGGCA
>bc25mer_25318|bc25mer_25319
AGGTCCGAGTCTATTCATGCTGTCG	CGATCTCCTTACGTACCGTCGGTTG
>bc25mer_25320|bc25mer_25321
TGAAGCCAACTCAACCTCAGGTTAC	TGGTGTCTAGGCCGCCGTAGATACA
>bc25mer_25322|bc25mer_25323
CTGTCCAAATATACGAGGCTTGGGC	TACTTAAGGCTAAGGGAGCTGCGAA
>bc25mer_25324|bc25mer_25325
ATCATATGTCCCGAATGATGGTCTG	GTATCCTAATTTTATCTTCCGTGCC
>bc25mer_25326|bc25mer_25327
GCAGCCTATTCCGTTCGTATACTGC	TGTCTTGGCATACTTCCCAGGGTGG
>bc25mer_25328|bc25mer_25329
GTTTGTGTATTGTTACGGCGACATT	GTCCTTGAGTTACTCTTTGAACACA
>bc25mer_25330|bc25mer_25331
TCTGTCCCCTAATTCAGTTTCCAGC	TGCGGTTTGCCTAGTAGTGCACCAA
>bc25mer_25332|bc25mer_25333
TGAGTTGTCTCCTTAGCTGCGTACT	ACGTAATGATCCAGCCCACCTGTGA
>bc25mer_25335|bc25mer_25338
GCTAGCTCAGGGCATGTCATATACT	TCCCATAAGACCCATAAAAGTTCCA
>bc25mer_25337|bc25mer_25339
TGTTCCCTTCACCTTTTAATACAGC	TGCTGGTTGTCTGCGTTCTAAGACA
>bc25mer_25340|bc25mer_25343
TAGGCTCCTTAGTCTAATGCCCATG	TATAGTCATACTCCAGGCGTCAAGT
>bc25mer_25342|bc25mer_25344
TGGACTCAGGTACGTCCGATAACGA	CGTAACTTGGCTTGTAGCTCTAATC
>bc25mer_25345|bc25mer_25346
AAACTTTCTGCCGAACCCTAAGTAC	CGTAGCGAAGAGTGGTCGTTATCCC
>bc25mer_25347|bc25mer_25348
CGTAATTCACACGGTACTCGCCGGA	GGTGGCTGAGAGATACAACGCAAGC
>bc25mer_25350|bc25mer_25353
TGATGACTGCTATCGTTCGCTGCCA	ATAAACATGTTACCGCTTGTTCCTA
>bc25mer_25352|bc25mer_25354
CGCGATCTATCAGTATTGCTAGCGC	TGCTTACCATAAAGAATCGCGCCCC
>bc25mer_25355|bc25mer_25356
CCTCGCCGTGATAGTATACGCTGCG	GATATCGATCTCTTTTCGTGGCGGG
>bc25mer_25357|bc25mer_25358
GTCTCCAATAGAGTTGCTCTTATGA	TCATATCTACCGGAGCCACCGTATA
>bc25mer_25359|bc25mer_25360
GGTTCCGTGATCACAGGCAACCGAA	AGTGACCTTATAGCAAGCCGGTAGC
>bc25mer_25361|bc25mer_25364
ATTTGCCCGGAACTGCCTTCGTAGT	CGTGTACTGGGTATCAAAACCATTG
>bc25mer_25363|bc25mer_25365
ATGGGAGTCGTTGACTGAAAGAAGT	GAGCCTCTCCTAGAAACTCGCCATT
>bc25mer_25366|bc25mer_25367
TGGGCATAGGTAAATGACACGAATC	CCGCAATGTGATTACATATCCGGGG
>bc25mer_25368|bc25mer_25369
GGTGCCCGACTCATATTGTATCTAG	GAATCCGAGGTTTGCTGCATAGCCG
>bc25mer_25370|bc25mer_25371
ATCATATGCCACGTCTGGCTACCTA	TCGTGAAGATCCGGGCAAGCACTAC
>bc25mer_25372|bc25mer_25373
TTTGGTAATGCGTCCTGATCACGCG	GTTGATTTCGTCCCGGGGCCGATTA
>bc25mer_25375|bc25mer_25376
CTGAGGTCACTCGACGGCACTTTTG	AGAGCATAGACAGCCTCAGGTATGC
>bc25mer_25377|bc25mer_25378
AGCAATTCTTACACGGTCTGATACG	TTGGAGTGCCGCTTATCTGCTGTTC
>bc25mer_25379|bc25mer_25380
ATTTAGGGCCTACCAACAGTACCTT	GATACTGGGCGTGCGCATAGCATTA
>bc25mer_25381|bc25mer_25382
TAAGTGAGGCATGGCCCGAGTCTGA	CGTGTATATATTCTGCCCTGTCCGG
>bc25mer_25383|bc25mer_25384
GTCGAGTTACTCGGTGATCGAGCGG	CATGGTGAACGACTTACCGCGTACA
>bc25mer_25385|bc25mer_25386
GATTCGTGGGAGCAAGTAAGAGCCA	AATAATCCCCTGCTCGACCGTAACT
>bc25mer_25387|bc25mer_25388
ATACTCGTCCTCACTTGTATGTGTA	GTATGCCTAGCTATTGTAGACGCTT
>bc25mer_25389|bc25mer_25390
TCTCATTGAGTTATTGTGCCCTTCA	GACTGTCATTTATAAGGACGGCATC
>bc25mer_25392|bc25mer_25393
TGGGTTCCATAGCCAAGAACCATTT	GAGGATCTGCTAGGTGACCCATAAT
>bc25mer_25394|bc25mer_25397
AGAAAAGCGTTGGTGTCGCAGTTGA	CAAGAACTGTTAATCGCATGGACCT
>bc25mer_25396|bc25mer_25398
GTTTGGTGGTGGACCGAGACTAGCG	CGATAGGACGCACTTCAGGTTACCT
>bc25mer_25399|bc25mer_25400
CTCTTACACCCGTCAGTCAAAATTA	GATCCTTGGTCGATATGCGGGACTA
>bc25mer_25402|bc25mer_25403
GCCGCACTGCCCTCTTTCAGTAACA	AAGCAGTTACTTTGAACGTCGTTGG
>bc25mer_25405|bc25mer_25406
TGAGAATACCTCGTAGCCTTCAGTG	GGTAATTTTGCTCCAAGTTAAGCTC
>bc25mer_25407|bc25mer_25408
ATGGCATGCACGCAGACCTGTTATC	AACGTTACATCGACCCCGAATATTA
>bc25mer_25410|bc25mer_25411
ATCGAGAAACGTTATGCAGCTGCCC	TATGGACGACCGCAATACACTTAAC
>bc25mer_25412|bc25mer_25413
CTATAGTGCCATTACCTACATGTCT	TAGCGCTTAGGCCCAACCTATCTAT
>bc25mer_25414|bc25mer_25415
CATGGTTTCTATCGACCATCAGTGC	ATTAGGTGTACCGCTGATATCTCCC
>bc25mer_25416|bc25mer_25417
GACATAGTCTCACTGATCGGACGCG	AGTCCGAATTGTTAAACCGTACTCG
>bc25mer_25418|bc25mer_25419
ACCCTTAGGCCGTCTCAGAGGAAGA	AGGTGTGGAGATTCAGGCCCCTAAC
>bc25mer_25420|bc25mer_25421
ACGTAAGCATTTCGTCTCTGCGTGT	GTGGGTATCGTAGTGCATCTCGCTC
>bc25mer_25422|bc25mer_25423
TGTCTTGAGGAATAGCCCACGAGTG	CAAGTCAGTCTTAGGGTGCGGAACG
>bc25mer_25424|bc25mer_25425
CTGCCTCCTACAGGAGTAATTAGCT	GCGATACCCGAATACTTCGTATGAT
>bc25mer_25426|bc25mer_25427
GGAGACAGTACTCCCATACCTGTAG	TTTCGCTTAGTTGTCCAGCTACGCG
>bc25mer_25428|bc25mer_25429
TACCCGCTATCGGACGAACTGTCTA	GCATAACCCTTCTTGGCGGCAACTC
>bc25mer_25430|bc25mer_25433
GTAACACAGTTAGACTTCGGGGCCT	TGTCTAGTTGCTAGCAAAGGCACCG
>bc25mer_25432|bc25mer_25434
AACCACACTGCGGTCTATTATTCGT	ATTGCCGTTGCCTAAATCCTATCAT
>bc25mer_25435|bc25mer_25436
TCGTAAAAGGGTGTAACTCCACGCT	ATATTGAACTCGCGCAAGACGGGAG
>bc25mer_25437|bc25mer_25438
ATCTGTACGAGTCTCCATATATTCG	TGAAGGCTACGCTCTTGCGTTCGAA
>bc25mer_25439|bc25mer_25440
ATGATTCTGTTATCCAACCAGCATG	GAGCGATTTCTACGGTCAGAGGAAG
>bc25mer_25441|bc25mer_25444
GCGTACCAGGGAAAAGTGTATGGGC	GAACGTTATTGAGCCCCGGGTCTGT
>bc25mer_25443|bc25mer_25445
GTCAGGTTCTGAGTCGACGGACTGG	TTATCGTGTCTTACGATGTCCGCTT
>bc25mer_25446|bc25mer_25447
ACGTTACCTTCCACTCATCATATAG	GCAAGTTCGTCCCGTAGGGTACCTT
>bc25mer_25448|bc25mer_25449
GCCCGCCGCTTCAAAGTCTATGTAA	ACACACATCAATACGGGACCTTCTT
>bc25mer_25450|bc25mer_25451
TGTGTCTACGTCCACGAAATTTGCG	AGCCATATGAAACCGGTGTCGCTAG
>bc25mer_25452|bc25mer_25453
TCGTGCTTTGTCAACCATACTACAA	AGCAGAACGGTGGACCCTTAAAGTG
>bc25mer_25454|bc25mer_25455
GTGATCGCTGACATTACTATCCATT	CCAACCTCTAAGTTGTTCTCTTGAG
>bc25mer_25457|bc25mer_25458
AAGCGCATCTCCCTAGGAGTATGGA	TTAGTCATACTCAGTTCGTTGCGCC
>bc25mer_25459|bc25mer_25460
TCATTTGCTTGTGCGCCGGAAAGAC	CATGTCTGTCCCTAAACTAGTCCTG
>bc25mer_25461|bc25mer_25462
TATCTACTTATGGGGTGAGCCCCAG	GATATACAACTCGTGGCCCGATATT
>bc25mer_25463|bc25mer_25464
AATTTCGTGATCCTGTATATCCTTG	AGTGTGCTCTTATCGAAAGCATTCA
>bc25mer_25465|bc25mer_25466
AAGGATAGACTACCGTGCTGCTGCG	ACAATCTTATCTCCTTGGGTTCCTG
>bc25mer_25467|bc25mer_25468
TTTGATATGAGGTGGACCGCCACGG	ATATAGGGTCGGTTGTCTCGCGTAC
>bc25mer_25469|bc25mer_25470
TCATTACAGTTGCCAGAGAGCAGAT	TTTGCTTATGAGCTCCCACGGGGTG
>bc25mer_25471|bc25mer_25472
TATGTGTAGGCGTGGGGTACCTCAC	ACGTTAAGGTGGTGTCATCATGCCC
>bc25mer_25473|bc25mer_25474
TTTCTCGGATACAGATCGGAGCGAG	TAGAGGGCATACTGGGCGTACTACA
>bc25mer_25475|bc25mer_25476
GTGTGGTCGCTCGTCTGAACGAAAT	CTTAGCGGCCGTCCCGAGACTTTAC
>bc25mer_25477|bc25mer_25478
AATCCCAACCTGATCAGTCCCGCTA	AGACGTTGTGACCGTGTAACCCTTG
>bc25mer_25479|bc25mer_25480
GGTGATAATGGGTCCGTCTAAGAAT	TATTCTGACTACGTACTGTCACCGG
>bc25mer_25481|bc25mer_25482
GGCAGAATCGCTCTGGCTTAAACGA	CTCCAACGTTCCCGCGTTTCCTAAC
>bc25mer_25484|bc25mer_25485
GGCAGCGTAAATAGCTAGGTCCTCG	GTGGAACGAGAGGCGCACCTATTCA
>bc25mer_25486|bc25mer_25489
GAACGACGCTCCTTCGCCAGAATCA	GTTATGCTTGCTTTGGTTTATTGGC
>bc25mer_25488|bc25mer_25492
GTCGGAATACAATCTCGCATTCCCA	GACTGTATGTTGTCCCCATACTAAT
>bc25mer_25491|bc25mer_25493
GTCGTGCATCGGTAATGACCAGCTG	GAACCTGTTATATACCGATCTCGAC
>bc25mer_25494|bc25mer_25495
GAGCCCATTTCCTTGTATGAGGGTT	GCTTTCGATTTGCCTGTTGTCCGCT
>bc25mer_25496|bc25mer_25497
AAGACGGCGAAGGACTTAAGCTGGC	CGAAGAAAGTATCCGCGTGGGGTTC
>bc25mer_25499|bc25mer_25500
AATCCATGATCAGTTTCGCCTTATA	GTATTCATATCCGCTTTCGACCTGG
>bc25mer_25501|bc25mer_25504
TTGGTCAATCCGGCGACTTTCTTGT	AGTCGGATTTCCGTGCTTTGCGGTA
>bc25mer_25503|bc25mer_25506
CACAAGGCTACGCGGCTATGACAAC	ATCACCAGTCGTGTCCCGGTAAGAC
>bc25mer_25507|bc25mer_25508
GGTGCGATTTACACTACCGTCTTGC	ACGCGCCTTGTGTTGTATGTAAGTA
>bc25mer_25510|bc25mer_25511
AATTAGACTAGCCCGAGTCTTTCCT	GGCGTTAGGGTAATACTTTCACGCC
>bc25mer_25512|bc25mer_25515
CGTTATAGTGGCACATGGGCTCCAA	GTCGGTGTTTTCCTCTTTCGGACCT
>bc25mer_25514|bc25mer_25516
GGTAAACGTAGATCCATGGGGTCCC	GGAGCATACCAGGTTGATCTGAGGA
>bc25mer_25517|bc25mer_25518
GAAAGGACTGACGTGCACCAAATGT	ATATTACCGTTGTGTTCCGAGAATC
>bc25mer_25519|bc25mer_25520
TTCGAACCCTCATGCGGAGTCTAAC	CGATGTGTTAAGCTACAGCGACTGA
>bc25mer_25521|bc25mer_25522
GTCTAGCGATATCAGTCATAGCTTT	TGTATCTGGTGCGCGCCTTAAGTGA
>bc25mer_25523|bc25mer_25524
TATGTGCACCTACCGGGAGCATATT	AAAGCTTCCATTTTCCCGCAACAGT
>bc25mer_25525|bc25mer_25526
TAGACGGTGTAATCCCTCTCATCAG	TGGGTACCGATTAATTCGTCGCGGT
>bc25mer_25527|bc25mer_25530
TAGGCTGGCGTAAATTGTGCCCTCA	CTTGTTGAAATATCCCTCTCGTGTT
>bc25mer_25529|bc25mer_25531
ACTGGATTATCTGACGGAGGCATGC	GAATCTAGTGGACTCCCCGACTGAT
>bc25mer_25532|bc25mer_25533
CAGACGTGTGAGGCTGCCTGCTATC	TGTGCGATGATCGGATTGCCCGATT
>bc25mer_25534|bc25mer_25535
CGTGTGATGGACTTATGCCGGGAAG	TAGGTGAATCGGTACTTGGCACGGA
>bc25mer_25536|bc25mer_25537
ATGATACGACGATGGATTGGGCCCG	GTAAATGCGGGTGCTCTCGTGGGTA
>bc25mer_25538|bc25mer_25539
GCTGATCGTAGCTGACTACACCTTT	GCTACGTTTTCTGGAACGAGCTGCT
>bc25mer_25540|bc25mer_25541
ACGGCTTTGGAGCTGCGTACAACTC	TTCCTTTGGACTTCCCTGCGAGATC
>bc25mer_25543|bc25mer_25544
TTTAATCCGTTGTAGTGGCCCAAAG	TTGCTCATATGGTGTATACCCGCGT
>bc25mer_25545|bc25mer_25546
GAATACTGAACCGGGGTCGCTCCAC	GTGAGTCTGGAGGTGTCGACTGACC
>bc25mer_25547|bc25mer_25548
GGACCAGGGGTAGAGCTGTCAATAC	GAGACGGACACCGCCAGTACATTTT
>bc25mer_25549|bc25mer_25550
GAGCCCTATCCCTTATCGTCCGTGA	TTCGACTTCGTGTTTGAGAGTTGTC
>bc25mer_25551|bc25mer_25552
GTTGGCAGGGAGGTTCTTCTGAATG	GAAGTAGCGAGGGCGTCATACTAGC
>bc25mer_25553|bc25mer_25554
CATTTAGGGATCGGTCAGGGCCTAC	GCGCGGTAGACGACTTGACACTATC
>bc25mer_25555|bc25mer_25556
GGGCGATAGTGCGCTTTCACGTAAA	GGAGTTTTCTACTGCTAGCGGCCGT
>bc25mer_25557|bc25mer_25558
TAGACGGGCTCGATCACGGAACATC	TTGGCTACAGTACTAGGGTCAGAAC
>bc25mer_25559|bc25mer_25562
ACTCTAAATTTGGTATGCGGCTGCG	CTGTTTAGCTGTGGAATCGCGCTTA
>bc25mer_25561|bc25mer_25563
AGTCGCTAGTTTGTATCCTTGAACC	AGGTACTATTCGCGGGCATGACGAC
>bc25mer_25564|bc25mer_25565
CGTATCCAGCATATAGTCTACGAGG	CTTATGGTAGGGGATTTCCGCCAGG
>bc25mer_25566|bc25mer_25567
ATAGTCGCTGGGCGATAGCGCTAAA	TTTCGGTACACGATCATCAGGAACC
>bc25mer_25568|bc25mer_25569
TTGATATGTGGCCCCACTCAGTTTC	TCCACTGGTGGATCTCGGAGGTAGG
>bc25mer_25570|bc25mer_25571
ATATACTGAAGCGGGCAGGATTGGT	CACGGTCGGCTTCGTAAAGCCCATA
>bc25mer_25572|bc25mer_25573
GTTTTATCCTCGCGATCTATGAATT	ACGACCACTCTGGCCGATCGTTTAG
>bc25mer_25574|bc25mer_25575
TCCAGGATAGAGGTACTACTCAGCT	GGCTAACGTTGTCCGAACTTCGACG
>bc25mer_25576|bc25mer_25577
AAAGTACGCTGCTAGGGAGTCTCTA	AGGATTATCTGCGGGCACCTCAATC
>bc25mer_25578|bc25mer_25579
GTTTGGAATCGTAGCGCGCACTTAA	GTAATCGGTCAGCAACTAGCACAAT
>bc25mer_25580|bc25mer_25581
ATTGGACCATTCTCTCATTTCGGGA	CTTTGACTGTAACGTAATCTAGCTC
>bc25mer_25582|bc25mer_25583
CTTATGTCCTATTTTCCGGTAACCC	AGGGCTACGGACATCGGTGCGATTA
>bc25mer_25584|bc25mer_25585
GACACGGGGACGACGATCTAGTCTA	TGTGGTTTTAAGTAGCCGACCATTC
>bc25mer_25586|bc25mer_25587
ACGTAGGACTGGCCTTGCGTATTAG	GAATTAATCCGATCACTACGGCGGG
>bc25mer_25588|bc25mer_25589
CATCGTAATAGACACGCACGGCTGT	CACCCAGAAATGGTTGGTGTTTCTA
>bc25mer_25590|bc25mer_25591
GCCTGGGATTTCCTCGATGGATACC	TAGTCACAGCTTTGTAACCACCCCA
>bc25mer_25593|bc25mer_25594
AAGCGCTATAGAGTGGTCTGCAGAC	TCGGCATGAGAGTCATTGCTACTGC
>bc25mer_25595|bc25mer_25596
AAGCCTAACATGAAGTGTCAATCGG	AGGGGTTCGCCATCAGCTGCTAAAG
>bc25mer_25597|bc25mer_25598
TTAGCTAATACGGCTCATCAGGGAT	CTATGTGAGCGTGGACGGTAACACT
>bc25mer_25599|bc25mer_25600
TGTAGAACAAGGTGCTCGCTGCCAT	TCATCTCGACAACGTACCGATTAAT
>bc25mer_25601|bc25mer_25602
ATTAAGTACTATAGGCACTCCCCTG	TTCAAATCTGTGTGCGCTCTAATTC
>bc25mer_25603|bc25mer_25604
GATCTTTCGATCTAACGTTCATCAC	GCTTGTGGGCACCGTTGTTTGTCTA
>bc25mer_25605|bc25mer_25606
GAGTCGGTGAAGCTTGGATTGATAA	CGAGGCGGCATTCAAAGTAATAGCG
>bc25mer_25607|bc25mer_25608
TGGGTTACTGTTCATCTGGCTCCCT	AGTCGTCATTGAACCAGTGGTCCTG
>bc25mer_25609|bc25mer_25610
GCTTCGTGCCCTTACAAATTCGGAA	TCAGTGCTAGTTTTGAGTTGCTCGG
>bc25mer_25611|bc25mer_25616
CTTCTTCGTGACCGTCCGCATTACT	ACTTCGTTCAGCTGGCAACGATTAG
>bc25mer_25613|bc25mer_25619
GATACGTCGGTCATCGGAATAACTG	CCTTCTATTAAGGTTTGTCGGGATA
>bc25mer_25618|bc25mer_25620
CATTACAAGGGAAACTCACCAAATG	TATTTACCTGCCAGCGAGCAAGTCT
>bc25mer_25621|bc25mer_25622
CCGTATCGGCCTCCTTCCGAATGAG	CTCTGTGCATATGTAATCCGCTGTA
>bc25mer_25623|bc25mer_25624
CAGGGGTCAGCGTTCTATCCAGTGA	GGCTATGAGATAGCGCATGGCGTTC
>bc25mer_25625|bc25mer_25626
TAGCGCTTCACAGACCTTGCGTACC	AAGCCTTACTCCCAAAAGTAGAACA
>bc25mer_25627|bc25mer_25628
ATTACCTTGATCGCGAGCTTGAGAA	ACACGTACACGGTCCCTCCTTATCT
>bc25mer_25629|bc25mer_25630
GAAGCAAACAAACCGGGATTCATTT	TTAGCCTACCACGCTTTAGGTGGAA
>bc25mer_25631|bc25mer_25632
CACACTGTCACTCGGGTCTAGACTG	ATAATGAGATGCTCCCACGGCACTG
>bc25mer_25633|bc25mer_25634
CGCTAGTGTACGGTGTGGTATTTAT	CTTCTTGTGAAGCCCTATCGCCTGA
>bc25mer_25635|bc25mer_25636
CGATTTAGCTTACGTATCTGCCGCA	GTGAGATCGATGTAGTTTATCACCC
>bc25mer_25637|bc25mer_25638
TGCTTGGATCGCAGTTGATACACGA	GATACCGTGACTAGGGAGTTGCCTC
>bc25mer_25641|bc25mer_25642
CTTCGGCGTAGGAGATATCACTCAT	CCTAACTTGCCTGAAGCGCCAATCC
>bc25mer_25643|bc25mer_25644
ATGTGAAGCCGTCTCAAACTTTCTC	TTAACTGTGCCCTGTTGTAACACTT
>bc25mer_25645|bc25mer_25646
CCATCACACCTGTCCATGCATAAGC	AGTCGCCTGGGTCAAGTTTAGAGGT
>bc25mer_25647|bc25mer_25648
GTCTACTCGCGGCCATTGTTCGGTA	GCCAGGCTGTTAGTTTTAGAGCCGG
>bc25mer_25649|bc25mer_25650
CATGATCAAATCTCAGTACCCCGCC	ATGTCAGAGAACCTGAGCCTTGGGC
>bc25mer_25651|bc25mer_25652
GTACCACAACGTAAGATACGCGGGT	GATGGATCGCTAAACCGTGGTTCGT
>bc25mer_25653|bc25mer_25654
GCATGATCGGACCTGGTAAAGAAGC	GTGTTGGGCCTAGGAGCTGTTTCAG
>bc25mer_25655|bc25mer_25658
TTGTTACTCGTTCCGAGGGGCAATA	CGAGGGGTACGATCTCCCTGTTCCA
>bc25mer_25657|bc25mer_25659
CCCGATAGAGTCAATAGGGTTTAGA	AGACTTTGGATACCACAGCGACCGT
>bc25mer_25660|bc25mer_25661
TTAGGGACACTTGAATGCCGCTGAT	GAGCGCCCAAACTCTAGGATTACAG
>bc25mer_25662|bc25mer_25663
CTGTGTAGCGGCACTGAGTGCATAT	GATTATCAACTGACCCTTGCCTGCC
>bc25mer_25664|bc25mer_25665
ACGTTATACTCATGGTGCTGCAGCG	TATGATCCGGTGACTCGGTATCGGT
>bc25mer_25666|bc25mer_25667
TGAAGGTCGTTCACGTACTATGTAC	AATGTTCATCGTGTGATGCCTCTCC
>bc25mer_25668|bc25mer_25669
CAGGGATAGGCAGCGAACTTGTGTA	TTCCTAAAGCGGACTGGGAATAGAG
>bc25mer_25670|bc25mer_25671
CAGACGTACCAAGTCCATCAGGTAG	CTTCCGCGAAGGTGATTTGGCATAT
>bc25mer_25672|bc25mer_25673
GTTTGTCGCGCTGATTGATGCGCAA	CGTGTAATGCCTTTTCCATGTGGCA
>bc25mer_25674|bc25mer_25675
GAAGCCGCAAACCGAGAATGTGAGC	TAATCCGTTTTCGCTAACTACGATA
>bc25mer_25677|bc25mer_25678
CCAGATTGTCACTTTACAGATTCCG	GCAATCTGAGTAGCCGTACACTGGC
>bc25mer_25679|bc25mer_25680
ATCTCGGAAGGGCGCTATTACACGG	AAACACGTATCTAGCGGTGGGGTGC
>bc25mer_25681|bc25mer_25682
AATACGTATCTCGGTTCGTCACTCA	GGTATTTACTGGCGTGCCGCTAATA
>bc25mer_25683|bc25mer_25684
ATAGCCTTTGTTTAGTCATACTTCC	GACAGAGGGACGGCTAAGCCCTATC
>bc25mer_25685|bc25mer_25686
ATTCATACTATTCCACATGGGCACA	GGAGACGGTTCACCCCGTAATATAC
>bc25mer_25687|bc25mer_25690
GTTACGTGGCAAAGGCGGGTACAAA	CTTCGAGTTAGCGGTTGTTACGCCC
>bc25mer_25689|bc25mer_25691
CCGCTTCTTAAACAATACTACCCCA	GGACTCCGACCAACTCCACGGATAT
>bc25mer_25692|bc25mer_25693
TGAGGCAAACGGCTAGTTCACGATG	TCCAAGCCCATTCTCTTATGGAGGC
>bc25mer_25694|bc25mer_25695
CACAGTGTGCCACCCCAAGTAGTCT	TGTCGCGAATTTTCCTTTACGGTGG
>bc25mer_25696|bc25mer_25697
CTACCGGCACGAGCGCTCGTTATAC	GTCCAAATTCCAACGTAGCCTGGCC
>bc25mer_25698|bc25mer_25699
CTAGGTAAACGGTTAGCATGCTCAC	GGGGTTTGGTTTACTCCTGGTTACC
>bc25mer_25700|bc25mer_25701
AATTTCTGGATACATGGGTCGGCAC	CTCAAACGCACCAAGGCTCGAACTG
>bc25mer_25702|bc25mer_25703
ATCGCATATATCGTTAACGGGTCGA	GTCCATTTTGTTTACTAGTCGCGTA
>bc25mer_25704|bc25mer_25705
AGTTGAGTCTAAGCCGCGTCTCCAA	GTACATGGTCCCTACGGAACTCGTG
>bc25mer_25706|bc25mer_25707
GATCTATGCTCGCCCTACCTAGCGC	CTTCCTGCGTAGGGCACCGAATAGA
>bc25mer_25708|bc25mer_25709
TAGTCGCTACTGTAGTATCATATGG	CCTTTCGGCCATTCAGAGAGACTGA
>bc25mer_25710|bc25mer_25711
TGTAGATATGTGCCGCATTGAGCCG	GTCTTTTGACTAACTAGCGCATACC
>bc25mer_25712|bc25mer_25715
TAGTCAAGTGCCCTCGGTTGGTTAT	CGTATAGGTACTGCCGTCGGCCAAA
>bc25mer_25714|bc25mer_25716
GGCTGCAGAATGCGCTGTCATAATA	TTTCTAGAGCGCCACGAAATGAACT
>bc25mer_25717|bc25mer_25723
TCGGCGTTTATCATGACTCTCTCGA	CGGCCCACGAGGTATCATTACTTGG
>bc25mer_25719|bc25mer_25724
GTAGTGGTATCAGAGGCACACCGCT	GCGCGAGGTTCCCTAAGTAGTGACG
>bc25mer_25725|bc25mer_25726
TTCGTTCGGGTTGGGTTGCTCTAGT	TTTAGTTTGGTCCGTCCCAGTAATC
>bc25mer_25727|bc25mer_25728
GAAACGGGTTCTTCCGTAAGGCTGT	TATCGGGGTTCATTACTACCGGTAA
>bc25mer_25729|bc25mer_25732
AATATGCGGTTCTGCGGAGCTCATA	GCAGAACCAACCCATGCTAAATACC
>bc25mer_25731|bc25mer_25733
GGGGTGGGGTTCTCCTTCGTTAAAC	TTCATGGACGCTAATACACTTATGG
>bc25mer_25735|bc25mer_25736
GATTTCACCTCCGATGATCGGGTCA	ATAACCAACTTGAGTGCTTGGAGAA
>bc25mer_25738|bc25mer_25739
TAAAGATAGCTGTCCTCACGGCGTT	AAACCGAGTACGGGTTTCAGGGGTC
>bc25mer_25740|bc25mer_25741
CGGCACCACCTCATATTAGTCTTAT	CTTAGGTAAGCGGCATTGTCGAAGT
>bc25mer_25742|bc25mer_25743
GCTTATCATGTTACCGTTCTTGTTA	ACTTAGTAGACCATTCTCCGATTCT
>bc25mer_25744|bc25mer_25747
CAGTTCGTGGAGGGAATCTACACTG	TTTTGTATACACGTTCGTCTCTCGC
>bc25mer_25748|bc25mer_25749
GTGCTTCGGAGCCTTATAGCGCATT	ATTGGCCACTCGCCCTAGAAGCTAA
>bc25mer_25750|bc25mer_25753
ACGGGCTATTAACTCACTCTTACAG	TTGCTTCCACGGGTCACGCTATTCG
>bc25mer_25752|bc25mer_25754
GCGGCTAGTTCGTCCAAAGTTCCAA	CGATAAATACCAGTACTTGGGCCTC
>bc25mer_25755|bc25mer_25756
AGGGAATTACCCGCCGGTTCTTGAA	GAATCTAATCATGACAGCGGCTCTG
>bc25mer_25757|bc25mer_25758
GTCATGATTATCCGCGCACCTCTTT	TCAAGGAGCAACACTAGTTCCCGTT
>bc25mer_25759|bc25mer_25760
AAAGCTAAGTTGGGGCCGACTGTTC	CTAACTGGCACTCGGAACAAGTGTC
>bc25mer_25761|bc25mer_25762
CGAAGCATTAGTTCCGGTTAGCAGC	GTACAGCTATCCGCAATATGGCGCT
>bc25mer_25763|bc25mer_25764
TAGTCCTACTTCCCGGTGCACACAT	AGCAGTCGGACTCCGGTTTGTAGAA
>bc25mer_25765|bc25mer_25766
CGGATCTAGGCTATATGCATCGGAT	ATGTCTGATATAGTGCACGTTGTTG
>bc25mer_25768|bc25mer_25769
ACAGATAGTGGTTAGGGCTCCCCAT	TTTATTAGTCGGCCCTGCACCAGTA
>bc25mer_25770|bc25mer_25771
CGTCGGACAGGTCAACCAATGTTTT	AAAGCGTAACCCGCCGTTGGATAAT
>bc25mer_25772|bc25mer_25773
CACTGTGAGGATATTCTGTCCCAGA	TTCCAGTTGTTAGGGTGGTACCATC
>bc25mer_25775|bc25mer_25778
GAGCCGTTAATGTGATTTCCGGAAT	ATTTCGCTGGCCACATGAGCGCTAA
>bc25mer_25777|bc25mer_25779
GTCGTGTGGTAGCAAATTGCTCGCT	GCGATGCCAGAACGGATTGTTTCTA
>bc25mer_25780|bc25mer_25783
GTCGGAATTTCTTATGGATTTCACC	CACCTATCCGACATTGACCGAATAT
>bc25mer_25782|bc25mer_25784
GACATGAAGCTATGCACGCTACTCG	GACAATAAAGCGGTATTTCCTCCGC
>bc25mer_25785|bc25mer_25788
TACGGTAATGACCGGTCCTCAGTCC	AGGTTAGCAGAGCCTTGGCTGTGTT
>bc25mer_25787|bc25mer_25790
GGTTGACTATCGTTACAGGCACAGT	TGGCCCGTAACGAACTAGAACTGGG
>bc25mer_25791|bc25mer_25794
TCAGAGGGGTTAGAGTACACATCGG	ATATTCATATTCTCGGGGCGAGCCG
>bc25mer_25793|bc25mer_25795
TTTCTCCGCACTCGTTACTACGGTC	GATGATACTTTCAGGGGTCCGCGCT
>bc25mer_25796|bc25mer_25797
GGCTGTGTGCGCTATACAAAACCAG	CTATCCTAAGATACTACCACCCCTT
>bc25mer_25798|bc25mer_25799
GGGCTAAGCGGTCCACAGCATTGTA	GAGACTCGTTCTGAGGAAACGTGCA
>bc25mer_25800|bc25mer_25801
TGGAACGAGACGAGAGTCCAAATTA	AGACCGAACAAGCGCTTTAGCAAGC
>bc25mer_25802|bc25mer_25803
ATGGTCATCAACCGGTTACACACGT	AGATTCGCAGGCCTAGCTTGTGGAG
>bc25mer_25804|bc25mer_25805
TCTAGGTCTACATTTTCAGAGCTAG	ATCCTACTATCTCTACCGGCTGAGA
>bc25mer_25806|bc25mer_25807
CTCTTACAAAAGCTTCACTACTCCG	TGAAGTGTATGCGCCTTATCTGCCG
>bc25mer_25808|bc25mer_25809
GGTCGGGATACGTCTAGATCGCGGT	CCATACGTTGTCATGGTGGCTTTCC
>bc25mer_25810|bc25mer_25811
AGCCTGGATTCGTTAAACGCAGTGG	CGTTTGGGACCGCCTGATGTATCAC
>bc25mer_25812|bc25mer_25813
CGTAGTTCGATTCGCATCAAATTGA	TGAATGTTCCGCTCTATTCAGATCG
>bc25mer_25814|bc25mer_25815
TGGTTCTAGCATGCCGTTATGGGGA	GTAAGAATGCTCGGGTAGCATCGCG
>bc25mer_25816|bc25mer_25817
GCCGATATTTGAGCGTCTGCATTTC	CTTCCGGTGCCCGAAACGAGTAGAT
>bc25mer_25818|bc25mer_25821
GCGATGCGGGTGAAGTCTAGTCACG	TTGCCAGCGGTGTTCACTACAATCG
>bc25mer_25820|bc25mer_25822
ATGACGTCAACATTGTGGTGCCTGA	GACCAAACCAAAGATCCCAAACGTG
>bc25mer_25824|bc25mer_25825
AGCTTTCGGGTCGGTAAAACGATCC	TAGTGCCCGATTCCCTGACTTGGAC
>bc25mer_25826|bc25mer_25827
TATGCCATTGGTCGAGAACTCTATC	TAGGAGAAGCCCTTCCATTGGGGTC
>bc25mer_25828|bc25mer_25830
CTATGTTCATGCTTTTACCATTCAC	GTACCACTCAGCGGATCACAATCTC
>bc25mer_25831|bc25mer_25832
TCTATGGCGAACAACCCGTCAGACA	CATACGTGGAATGACTGGTCACTTA
>bc25mer_25833|bc25mer_25834
AGTTTAACGCACCTCCGTTTGAGGA	AAGCAGCTAAGGTTTGCTACGGCTT
>bc25mer_25835|bc25mer_25836
GCCATGTCCTGATGAGATGAAACTC	GTTTCGTATAAGTTCCAACCTACCA
>bc25mer_25837|bc25mer_25838
GTGGAGTTTCCCACCATAATACCGG	ACACAGTGGTTACCAGTTTCTAATT
>bc25mer_25839|bc25mer_25840
TTTGGTACGCGGCTTCCTTTGTAAA	CCGGGGTCCTAATGCGGTCTGTATA
>bc25mer_25841|bc25mer_25842
AGGCAACTACTCGGTACCTCTCTGG	GGAGGATAGCGTTTTATTCGTCGCC
>bc25mer_25843|bc25mer_25844
CTATGCTCGCGCGCTTGGCTAAATT	TTCATAACATGTCAGACGTGCACCT
>bc25mer_25845|bc25mer_25849
ACACAGTGTGCCGCGTATGATTCTC	CAGTCTATTTCCTTTTGTGTATGGC
>bc25mer_25847|bc25mer_25850
GAATAGTGTCCAAGTCCCAGGGTCA	TTTGATTTGGGCGCCGCGATCGTAA
>bc25mer_25851|bc25mer_25852
GTATTTATTACTGCCCGACTTTCAA	CCTTTGTGTGCTGGTCGCCTAAGAC
>bc25mer_25853|bc25mer_25854
CTCATTTGCCGGAGGCTGATCTTTT	TAGCTAGGGCACCGGTACATTGTTC
>bc25mer_25855|bc25mer_25856
AAGTCTTATCTCATGGCCGAAAGGG	AGATATGTGCGCTGCTCAGGTCGTC
>bc25mer_25857|bc25mer_25858
GTTACTATTCCAATTTTGTTTGCCG	TTTACATTGTATGTCGGACTACCCC
>bc25mer_25859|bc25mer_25862
ATAGCCGACAACTGTCTAAGACATT	GGGACTCTGTATCATTACTTTACGC
>bc25mer_25861|bc25mer_25863
GTGACCTGTTGTCCCAAGACTATTA	AGTGTGCTAGAGACTACCTTGTGCG
>bc25mer_25864|bc25mer_25867
ACCACGAGACACGTTGTAATCGATT	TACCGGCGAATTGGTCAGCTACTCC
>bc25mer_25866|bc25mer_25868
CGGAGTTTTCCGGTATCACGTGTAA	CTACCCGTGCGCTATCCTCATTCGT
>bc25mer_25871|bc25mer_25872
TAGCCGTTTGTTCACGGTTCTGACG	AATATCTATCGCGACGGCTACGTAC
>bc25mer_25873|bc25mer_25878
ATGCGCCTCGTATCGTAGCTAGTCG	AAAGTTTATGTGAGCCATGCTCCTT
>bc25mer_25877|bc25mer_25879
AGCACGATCAAGGTTGCTCCCGTAG	GTGTTTTCGCAAAGGGAGAGGCACC
>bc25mer_25880|bc25mer_25881
TGATAAGGGTACCGCAGGTCGATCC	TTGGGCCAGGAACTGCCTTCAAAGA
>bc25mer_25882|bc25mer_25885
ATTAGTCGTCGTGCTACGTACAAAG	ATCCGGTGATCACCAGTAGGTTTTA
>bc25mer_25884|bc25mer_25886
AACCTAATGGCCCTACGGGCTGAAT	TTCTTTCATGCCTTTCCTAGGGGTT
>bc25mer_25887|bc25mer_25888
AGTTTCCATACGCGGCGTGACTACA	TAATACTAGTGAGGGCCGTGATCCG
>bc25mer_25889|bc25mer_25892
CACTAATGCGGTAATCTTTTACAGC	ACCTTATGTTGTTGGGGCCACGGAA
>bc25mer_25891|bc25mer_25893
AGTACACTGAGTATTTACTGACCTT	TGTACGAGATGCGGGTAGTTGTAAT
>bc25mer_25894|bc25mer_25895
TGTTAGTGGCCCATACCAATCGATC	GTAGATCATCGCCGAGTCGTTGCTT
>bc25mer_25896|bc25mer_25897
GTCTGCATATGTGTCCCTAACAAGG	ACATGTAATCGTCTGTTTACCGCAA
>bc25mer_25898|bc25mer_25899
GCAATAGACTACCTGCTACATGGGC	GCGAGTAATTCCCCTATTGTAGAGA
>bc25mer_25900|bc25mer_25901
CCAGGGAATTTTGATCGTCCATTTC	GTAAGGTTCTCGTATCAACCATAGG
>bc25mer_25902|bc25mer_25903
CCAAGTTCTTCCGTTGCCGCGATAA	TTTGCTTTCGATATGGAAACGATCC
>bc25mer_25904|bc25mer_25905
TCCACGGCCATCAGGCTTTAACAGT	GTCATTTGACTTGTAGTACGTCGGC
>bc25mer_25907|bc25mer_25908
GTATACTCTTACAGGGCTCGGTGTA	GTCGTAATCTGTCAACTATGGCTTT
>bc25mer_25909|bc25mer_25910
GCTGGTTAAGCAATGAATGTCCAGG	ACAATATATCGCCGTCTGGCTACGA
>bc25mer_25911|bc25mer_25912
CTTAAAAGGAGACGCATAATCCCTC	GTTATAACCATGCTCCCCGGCACTC
>bc25mer_25913|bc25mer_25914
GGGGCCGTTACACCGTGTACTATGG	ATTGGTCAATACGCTTCGCTCATCT
>bc25mer_25917|bc25mer_25918
ATGCGATCTTACCCCATTAGGGTCG	ACGAAAAGGTCCTTCTACTTGGTTC
>bc25mer_25919|bc25mer_25920
ACACAGGACGGGGAGATTAGTACCC	CCTGTTAGCACGTAGTTGAATTGAG
>bc25mer_25921|bc25mer_25924
CAATGTACTTTAAGTGAGCCGCGCA	TTCGCATTCCAGGACAGGTGACTCG
>bc25mer_25925|bc25mer_25926
GCCACAATCTCGTAATAGTTCTTGG	TTTTGGTTAGCGCAAGTGTCAATCC
>bc25mer_25927|bc25mer_25928
GGGATTAGAAGTCATGCGATCCGCA	GCAGTAGCTATCCCTCGAATATGTC
>bc25mer_25930|bc25mer_25931
ACGTCATGTGGCTTCGAAAACTGAC	GATCTAATGCGACCTGCAGATGCGA
>bc25mer_25932|bc25mer_25933
CTGCCGAGTATTACAACCAGTACCT	CACCAGAGCTTAATGACCCGTGTTT
>bc25mer_25934|bc25mer_25935
CTAGTATTCGTAATCAGCGGCCCGG	TACGTACTGTCTTGCGAGCGCAAAA
>bc25mer_25936|bc25mer_25937
AGTGAATAGTGCCAGCAGGTACTCT	AGGGAATCTCCGCTTAAGTTGTTCA
>bc25mer_25938|bc25mer_25941
GTTTATGCATCATTTCACCTTAGGG	ATTATCAGTGGTCCGTAAGCTCCAA
>bc25mer_25940|bc25mer_25942
GACCTTGGGATCGCTTATGTTAACA	CGGGTTCGATGTTCAGTCAGACCCT
>bc25mer_25943|bc25mer_25944
TGGGCATATCATAAGCTCTTATACC	CATATGTTACCCGGACGCGGAGGTG
>bc25mer_25946|bc25mer_25947
ATCAATAATGCCCGTTCGCAGTGGT	CAATCACGTTAGTCGGTGTAGACTA
>bc25mer_25948|bc25mer_25949
GTCAACGGGTGCTCTAATAGGAGTT	GCTTGTGGCTAACCCTTGTGGTTTG
>bc25mer_25950|bc25mer_25951
ATACTGTTGCCGGAGCTATACTAAC	TGATTTACGGCCATGATATCCCCAA
>bc25mer_25952|bc25mer_25953
CGCGAACACTAGCTGCATAGAATGT	TCTGTGGCGTTGCCTTTTGGTTTCA
>bc25mer_25954|bc25mer_25955
GTCGACGTTTCCTCGCTAAGGGAAG	CGAAATTATCGGTTCGTGCTAAGGC
>bc25mer_25956|bc25mer_25957
CTCGTTGTTGTGCCCGGGTAGTCTA	GCCATTAGTTTGAGCGACCCGGGAA
>bc25mer_25958|bc25mer_25959
TCTCATTATTTCGCCTTAAGTTGTG	AGACGCATGACGCTCTAGCTAGTTT
>bc25mer_25961|bc25mer_25962
AAGTTGGGTGTGCTCCACCTATTTA	TCCTCAGCTTAGAGCGTCCTGTAGG
>bc25mer_25963|bc25mer_25964
AAGATCGAAGTATGTGCACTGTGTG	GGTTGGAAATATCCACCTCAGCATG
>bc25mer_25965|bc25mer_25966
GCTATTCTGTCAGTAGGTTTACGTA	AGGACCAAAGGAGGAACTCTCACCA
>bc25mer_25967|bc25mer_25968
ATTTTCCGTACTCCTTCGCACGTCA	TAATTTCGAGACGGCGGCATTCACC
>bc25mer_25970|bc25mer_25973
ATCGAAGCGGAAGTCGGAAAAGCCA	AATTGCCGAGAGTTGTAGCCCCTCG
>bc25mer_25972|bc25mer_25974
CACCTGACAACACCAGCCACGTATG	GTCGGTAATTCTTAGGCTCTGCCCG
>bc25mer_25976|bc25mer_25979
AATCCTGGTTTAAGGTTTGTCCACA	GGGTGGTTCCAGTAACGCAACGTCA
>bc25mer_25980|bc25mer_25981
ACCGTTGAGAGTTGCTTATGCCGTC	TTCCATAACGCAAAGCTACCGCCTA
>bc25mer_25982|bc25mer_25983
ACACCTTTATAAACCCCGTTGCTAT	TGACACTGCTGGCCCAAGTTGAAAG
>bc25mer_25984|bc25mer_25985
GAGGGTGAAGGCTGTATAGAGCGTC	GGCGGGACACCGTATGAGGATTTGA
>bc25mer_25986|bc25mer_25987
GTTATCCTGTTAAATGGCATCATCT	GATTTGGAGAGCCATCAAACGTACT
>bc25mer_25988|bc25mer_25989
GACTTACGAGGCTAGGGTGTAGTCC	GTAATGCTTCAGGGCTCTTGTGGCA
>bc25mer_25990|bc25mer_25991
GCTTGATCTGGCAACTCGTAACGTA	ATTCATTGGACGTTTACATATCCCC
>bc25mer_25992|bc25mer_25993
GTCGTTAATCCTGATTAGCCCTGTC	GCACAGTCCTAGTAAAGGGCGGATA
>bc25mer_25994|bc25mer_25995
TATTCCCTCATAAGTGCCACGTCTT	CTTGAGACGATGGAAAGTCGCCGCT
>bc25mer_25996|bc25mer_25999
TTTAGGGCCAACCCTGGTCAAAATG	GCTTCGTAGTCCTGTCCGAATCGGC
>bc25mer_25998|bc25mer_26000
CGCGTTCGTTAGTCGCTAAACCCAT	TTTCCAAAGTGCCTACCGGGAGTTC
>bc25mer_26001|bc25mer_26002
TCTGCGAGTTAGCCTATCTAGACGC	AGATGCGTGTCAGCCGTAGAGTCTC
>bc25mer_26004|bc25mer_26005
AATCTCACCGGCTGCAGAATAAGAC	CGGGACGATACATTTCATCACCTCC
>bc25mer_26006|bc25mer_26007
GGACGGTACGACGTTTCTTCCCAGA	GGTATCCGTGGTAAGCGGGACCTAG
>bc25mer_26008|bc25mer_26009
GATGAGCACACAACCTAGCCTCTAA	TTGAGGGCGGTTCGGGTACAAATTG
>bc25mer_26011|bc25mer_26012
TGGCGTAGGACTCCTAAAATGCGTA	TTCTTTGACACTATCTTGCCGAGTT
>bc25mer_26013|bc25mer_26014
CTATGTTTACACCTACGGCCTATAC	AAGGAGTTCTGTCCGCATCGGAAAC
>bc25mer_26015|bc25mer_26016
CATAAGACTTCAATACTGCGTTCGT	ACGGAGTTTACGCCTGATTCTAATT
>bc25mer_26017|bc25mer_26018
TGCAGTAAGCGCCTTTGTTGCTCGA	TTTATTAACGCTTCGCCTACCTTGG
>bc25mer_26019|bc25mer_26021
TCCTATGCACTTTTACAATGCCGCA	TGTGACACCTGGCGTCACCTTGTTT
>bc25mer_26022|bc25mer_26023
AGCTCTACATGTCTCGCGGAACAGC	GACGATTATCTGCCCCTGATCTTAG
>bc25mer_26024|bc25mer_26027
CAGACCTCATGTCCAGGCTGACACC	ATATCACTTACCGCGGAGGTTTGTA
>bc25mer_26026|bc25mer_26028
GCCATGCGACTATAAGTCCTGAGTG	GTGGGAGTCAACACTCAACGGAGAG
>bc25mer_26029|bc25mer_26030
ATACGCTCTTTTCGTGGTTGACTCA	GTATCTGTCTGCGCAGTAGGGTTAC
>bc25mer_26032|bc25mer_26033
AGGAATCACACGTGGGCCAGTATCA	GCGTGAACTATTTATCGTCAGCTCG
>bc25mer_26034|bc25mer_26037
TTAAGTCGAACACTTCTTAACCCGT	CAGTATAGGGTGGCTGCGTGGATAT
>bc25mer_26038|bc25mer_26039
CTGGTTAAGGACCCATATGTGGCAA	GTCCGCCCAGTTCTTTCTAAAATGG
>bc25mer_26040|bc25mer_26043
GTACCAGATAATGTGCTTTAGCGCT	CACATGCATCAGAAACGGTGTTTCA
>bc25mer_26042|bc25mer_26044
ATACTTTGGATAGGCCACTTACGAG	TCCATATAGGTTGCTAGCTGATAGC
>bc25mer_26045|bc25mer_26046
GTGTACCAGTCGGGTCTAACGCTGC	TGTATGCCAACTATAGGGTTTGTCC
>bc25mer_26047|bc25mer_26050
GTATAGAAGTCCCGGGGTCGCTGTA	TTCAGCCATCTGCATTCCCTGTCTT
>bc25mer_26049|bc25mer_26051
TTTGCTCATCGCAGTTTGTGTGATG	GGGGCCTCGCGATTGTACAGTTATA
>bc25mer_26052|bc25mer_26053
TCTGTTGCTAGTGTAACGGCGCTGC	TAGATAACGTCCCCAGCTTGGACCA
>bc25mer_26054|bc25mer_26055
CGGGGTCTAGCGCCTTCTAATGGAG	TGTTGAAAATGGGCCTGCACCGCTA
>bc25mer_26056|bc25mer_26057
CGGTGTAGTTAGCCTACTCGGTCGC	TTTTGTACACCTCACTTACGGATAG
>bc25mer_26058|bc25mer_26061
CAAGCCCTTCTATCAATTTCGGCGC	GAGGCGTATCTTAGTCCCTACAGGT
>bc25mer_26060|bc25mer_26062
CTTTGGGTAAAGTACTCGCTTAACA	ATCGCATGATACGAACGCGACGGTT
>bc25mer_26063|bc25mer_26064
GTGCGGTAGTTCGATGCGAGACACA	AATAGGGCTTGATACTTCGGACGAT
>bc25mer_26065|bc25mer_26066
AAACCCTAAGGTCTTAACGAGCTCG	ACGAAAAGCGCCAGCTCTACTGTCA
>bc25mer_26068|bc25mer_26069
CGGACTAAGGCTGACTCTGGTGTCC	CACTGAGACTTGGCAGTACGCGGAG
>bc25mer_26070|bc25mer_26073
TTGCGGTCATGTCGTTGGTGCCTTT	TGATTGCGGGTTTCCGGCCTATGAA
>bc25mer_26072|bc25mer_26074
TTGGCAAGAAGCCTACTGCCGCTAT	TGGAGTCTACAGCCGAAAATTATCA
>bc25mer_26075|bc25mer_26076
TGGGCTTGCTTAATGGGATTATCCC	TTAACGTGGTAGGAACCTTTCCCTG
>bc25mer_26077|bc25mer_26078
CAAACCAGTAAGATGAACCGCTAGT	GGCCCGGAAAGTTAACGTTATCCTT
>bc25mer_26079|bc25mer_26080
TAGAGGAAACTTCGCCGCGAATAGA	TGGTTAAACTCGACACTGTCGGACC
>bc25mer_26081|bc25mer_26084
AATCTTACTGCGAGGAGCCGATGTG	ATGACGTCTGTTACCTCCTTCTATG
>bc25mer_26083|bc25mer_26085
TCTCTTTTGTACCTCCTATGGTTGT	TGATTACTTGTGGCTTCGAAGCTCC
>bc25mer_26086|bc25mer_26087
GCGGCTTGTAAACCTATTTCTCTAG	TCTATGATAGAGGCCTGGGTGGAAG
>bc25mer_26088|bc25mer_26089
CAGCCGCCACCATACATATTAATCC	TTTTAGGCAAATACTTCCCATCTTC
>bc25mer_26090|bc25mer_26091
TGAGTTTCGGGGTCAGTTCCATATC	AGTAACTTTGATTAGTCCACGCCCG
>bc25mer_26092|bc25mer_26093
TTAGTTGACATAGGTATGCGATCTG	AACTCTCCTCATCGGGCGCGATTAG
>bc25mer_26094|bc25mer_26095
TCTCTTGATTCCAGGCAATGGCTCC	CAGGATTTTCTACGCCGAATTACCG
>bc25mer_26096|bc25mer_26097
GGCAAGTTATTGAATGTGTCCGATT	TTCTCAATGGCAGGACAGCGGAATA
>bc25mer_26098|bc25mer_26101
ATAGCTACGTGTCTGAGGCGCATCA	CATATCATGTGGGCGAACGGAATCG
>bc25mer_26100|bc25mer_26102
GGTGTTTGGGATTGACGATATCTAG	TTCTTTGTGACCACAGTGGATCTGC
>bc25mer_26103|bc25mer_26104
TTCATGGTGTAGCTAGCTGATCACG	TGTCACATGGCATATCCGTGACTTT
>bc25mer_26105|bc25mer_26108
TGGCTTATAGACGATTCTTTTCGCA	GCCAACTGAGCAAGGAGACTCGCAA
>bc25mer_26107|bc25mer_26109
TCGAGCATCATCTCAAACCCGACAC	CGGAATGTCGATACCTCTAGCCGTG
>bc25mer_26110|bc25mer_26111
TCAATATAAGCTGTCCCTGCGGCAA	GATACTGGCACGCCGACGTTGTCTT
>bc25mer_26112|bc25mer_26113
AGGAAATAGCCCTCGATCAGCTTTG	TATGGCCCCTGATAGTCAGAACGCG
>bc25mer_26114|bc25mer_26115
TGAGTATCTATCTTACATGCCGGTT	AAGTACAAGTCCTAATCTCGCGTCG
>bc25mer_26116|bc25mer_26117
GATGCATGATTTAGCACGATTTACC	ATGAACGCAGATCGGACATGCTGTC
>bc25mer_26119|bc25mer_26120
AGACGGAATAAGTCAGACCTCCATG	TTTACCGCACCTGATCCCGGTACAG
>bc25mer_26121|bc25mer_26122
ATGTAGATTCCCGCCGTTACGCCAC	TGGCATAGATCCGGATACTCCCAGT
>bc25mer_26123|bc25mer_26124
GAGTTGGCTTGCTGTGTTTACCCAT	TTAACAGTACGAACTGGCTTCTTTC
>bc25mer_26125|bc25mer_26126
TGGATAGTTGAAATGCGACAGGACA	TGCGGTCTTGACGTAATGCATGGGA
>bc25mer_26131|bc25mer_26132
TTAGCTACGTACCCGTCTCGGGACC	CTATAGCTCTCCGCGCTAGACACCG
>bc25mer_26133|bc25mer_26134
CCGTTAGGCGGTTCGCTTTACGAAG	TATCACCTTCTACAGGGCGTATCGC
>bc25mer_26137|bc25mer_26138
ATATTCGCTTTCCGTGCCTGTGCGA	GAACATTACTGTTAGCCCTTAATGT
>bc25mer_26139|bc25mer_26140
GTCTGGAGTGCATTTCGGCCGTATC	GGGAGTCTTAGTATTTGTCCGCACA
>bc25mer_26141|bc25mer_26142
TTAGTGTCTAGTGAATCAAACCCCG	GTTGTATCGTCATTTTGTCGTTCAC
>bc25mer_26143|bc25mer_26144
GGATCTTTCATCGTATGTCCTGTGA	CGGACTGTTGGATACGGGTTCAGGA
>bc25mer_26145|bc25mer_26148
TTACCCCAGACTTCTTCCGTGAACG	TGAATTGCCTTCCATGGATAAACCT
>bc25mer_26147|bc25mer_26149
TGACGGTCATGCTTTCTGCGTATCG	TGTCTTGTCACCACGTATTGTAGTT
>bc25mer_26150|bc25mer_26153
TCACAAACCGAGAAGAGGCCTGACA	ATCACGGGTTATGCACACTCGCTCC
>bc25mer_26152|bc25mer_26154
TAATCTAGGGGTTGCGGACCGCTGA	ATTACAGTCGGTGCGGTTACGATCC
>bc25mer_26155|bc25mer_26156
CTGGGTTGTATACTTACTCCCGCAG	GCGTATGACATTGGTTCCCGGGGAT
>bc25mer_26157|bc25mer_26160
TGGTACATCGGCTCAGGTGCTACTC	CACTTACGTCCACATCGTATGAGAT
>bc25mer_26159|bc25mer_26161
GACGCAAATACCAGGGTTATAAATC	GAGTGCCGGATTCCGTTTCAAGGTA
>bc25mer_26162|bc25mer_26163
CTATTACATATTCCCCGGTGGTGAG	AACCTTAGGAGGAGAGCCGGTCGAG
>bc25mer_26164|bc25mer_26165
GCCTGCTAGCTGCCCCATGATTAGT	ACAACTCCGCTGTGCCAAGGTATTC
>bc25mer_26166|bc25mer_26167
GATGAGTATGGGGAGTTGAGCTGGC	GGGTTTTCCATCGGGAGGACGACTC
>bc25mer_26169|bc25mer_26172
CGTGTACGTCCACGCGGTTGGTATC	GGAGTATCTGAGCTTCCACATTAAT
>bc25mer_26173|bc25mer_26174
GTATTTTGTAGAGCGTTCGCGCTCA	TGGCGTTATAGTTCGAGGTCCGACC
>bc25mer_26175|bc25mer_26176
AAAAGGTGGGAACGCTCTCCCCAAT	TGTGCACTATCTACGATATGCCCTT
>bc25mer_26177|bc25mer_26178
ACTGCTAATACCTGGAGGTGTCGCT	ACGTACTTTGATGACTCAGCCTTTT
>bc25mer_26179|bc25mer_26180
CCGTTGATTTACGAGGGTGCTGTAA	AGCTCCTACACGACAAATGATACAG
>bc25mer_26181|bc25mer_26182
TGTTGTTCTACTCGTCATGATACGC	ATTGGAATTGACTGCCGCCATTAGC
>bc25mer_26183|bc25mer_26184
ATCGGGCTTTCTGCATTTACCTAAC	TATAAATGCGTGCCTCGGTGGTATC
>bc25mer_26186|bc25mer_26189
GCCACTGATGGAATGGCTGTATTCG	GTTGGACTACCCCAAATTTGTCAGT
>bc25mer_26188|bc25mer_26190
ACTTCGTTGCCACGACACAGCAAAC	GTTGTTGTCCGACTCCCTTGACAAT
>bc25mer_26191|bc25mer_26192
CTTCTGAGTGTAAGCGGACCGGTTA	TACGACCATGCGAGTAGTCCAGTCG
>bc25mer_26193|bc25mer_26194
TTTGTCTGCGGCTCTCTGATAACCT	TGGGAAAACTTTGCGGTGGCAGTAG
>bc25mer_26195|bc25mer_26196
GTTGGCCCCAACCTTAACAGCAAGT	ATCCCTCCATGTAGTAGAAACACCG
>bc25mer_26197|bc25mer_26198
GTTATCCTGGGAGCCGGGCCTTAAA	CGTTAGGGTCCTACACCATAAGTTG
>bc25mer_26199|bc25mer_26200
AGTATCGCTAACCTTTCAGTGTCGG	TTGGCTTACGTCCTTAATACCGATC
>bc25mer_26201|bc25mer_26202
GTTCACTAGTCCAACGGTTATTCCT	TTACCACCACTAGACTGTGCTAGCT
>bc25mer_26203|bc25mer_26206
AATCTTTAAACGTTCACCGGGCTTG	CTAGTAATATCCCAGTTTGCTCCAA
>bc25mer_26205|bc25mer_26207
CGAGGGAACAGGAAACCGTTTCGTC	ACGGTCGGCAGTGCTCAAATGTCAA
>bc25mer_26208|bc25mer_26209
ATAGCTAACTTTCTTACTCGTGCTG	CGTGCGTGGTATTCTGTGAGGCATG
>bc25mer_26210|bc25mer_26211
GAATATCTGGTGGTACTCCACGCCA	GTGAACCTAACAGAGGGCACTAGTA
>bc25mer_26212|bc25mer_26213
AACCGAAACCCTCTAGTGTGGACCT	CATGGTTTGGAACGCTCTAGCGTTA
>bc25mer_26214|bc25mer_26215
TTAACGTACAAGCGCCGTGCGAGAC	TATAGTCGGTGGACCTTCCGCAGAA
>bc25mer_26216|bc25mer_26217
AGTAACGGGCTCGATTGTATCCAGA	GAAAACCTGGGGCTTCTAGTTCCGT
>bc25mer_26218|bc25mer_26219
GTGATACTAGACTTCGCAAGGACCG	TTCGTGTCGCATGCCTGCTGATCTT
>bc25mer_26220|bc25mer_26221
TACAGCTTTCCGAAAGTCGTGGGCG	TTACCTTAGTGCGTTGAACTCACTT
>bc25mer_26222|bc25mer_26223
GATCGAATCGATGTATTCGCAGTCT	GCGATAATTGAGATCCGCCAACGCA
>bc25mer_26224|bc25mer_26225
ACAAATAAGGTCCCCTGGGGTGGAT	GCCAAAGTTAAGTAACCCTGGATCG
>bc25mer_26226|bc25mer_26227
ACGCTCTAGTAGCAATCGACAAATA	GCTCTGCATGCCTTGGCACTATTTT
>bc25mer_26228|bc25mer_26229
CGATCGAGTGATTGCTCGGGTCTAT	TGGTTGTGCCATGCAGCTACGCATA
>bc25mer_26230|bc25mer_26231
ATGGATTACCCTTGTTCCGGCCAAT	ATTTACCTTATCCGTAGCTCTGTGG
>bc25mer_26232|bc25mer_26233
AACCGCAAGACCATCGGTACTATTC	AACAGCCCGTGTGATATCCATCGCA
>bc25mer_26235|bc25mer_26238
CTAACTCAACGGTCAGGCCATAGAG	TAGTTCTTCGCTATACAAGTGGCTA
>bc25mer_26239|bc25mer_26240
AGTGCGGTCTACATACGTGCCTGAA	AGCTGTATTTTACCTGATCGCTTTG
>bc25mer_26242|bc25mer_26243
CCGATTATTGAACGCTCGTCGCGTT	CGATCTGGTACATGGCTTACGGCTC
>bc25mer_26244|bc25mer_26245
TCTGTGTGCGGAAATTCAAACCGGC	TAACCGAGGTGGCTCCATTAACGCG
>bc25mer_26246|bc25mer_26247
ATGTGGTGGACTGCGCCAGTACTAC	GAAAGTACACGTTGGGGAAGGCATC
>bc25mer_26248|bc25mer_26249
GGGTTCTACGATTGATGTATGCCCA	CCGCTGTTACAGGAGTCACAACTGT
>bc25mer_26251|bc25mer_26252
GTGTCGCTTTAGCTCGTCAGAGGAC	CCTTAGCGCACAAAGAGACGCTTCA
>bc25mer_26253|bc25mer_26254
AAAATTGCCTACGCTCAGGCCAACC	CAAAGTGGATACCGATCCGTGCTCG
>bc25mer_26255|bc25mer_26256
AATCTGGTTCCCGTGCGTAATCATG	TCATCAGAGTGCGTACTTCGGGAAA
>bc25mer_26257|bc25mer_26258
GAGGATTGTTTGTTCGGAGCACGAC	CCCGTATACCGGCGGGCTGAATTAA
>bc25mer_26259|bc25mer_26262
TCTCGGTGTGAGACTATGAGTATCC	TGGTAAGCTTTCTCCGCACATATGT
>bc25mer_26261|bc25mer_26265
TGACTCGATTGGAGGAATCAGGCCT	CAGTTGCGTATTCTTAGAACGTCAT
>bc25mer_26264|bc25mer_26266
TTAGTACGGTACCTTCGTCGGTACA	CTCATCGTTGGAGTCTAGTGTAACT
>bc25mer_26267|bc25mer_26268
GTTACTCCGTCGTTGTGGGACTTCT	CTTTATACCATATACGTCACGTTCC
>bc25mer_26269|bc25mer_26270
TAGAGGTGGCGATGCTCGCACAATG	TGAAGTTACTCGGGTCTTTCGCTAG
>bc25mer_26271|bc25mer_26272
TTACCCTATGCAGTATTCACGATGC	AATAATTTCCCCGCACGAGCCAATC
>bc25mer_26274|bc25mer_26275
TGTGTCATTAATAGTTCCCCGATAG	CTTTTCTGAAGCGGCTTTCTAATTC
>bc25mer_26276|bc25mer_26277
TCATAAACGTCGGTCTAGGAGCAGT	AGGGTAGGCTGCCATAGAATTTCAC
>bc25mer_26278|bc25mer_26279
GTATAACCCTGCGCTTACTTCCCCG	GGGCATCTAGGGCGTCCCATAAGTT
>bc25mer_26280|bc25mer_26283
AGGGAGCATGTCAAACGTAACGTGC	CTTGGATAGTACTGGCACTCCGTCA
>bc25mer_26284|bc25mer_26285
GGCTAACCCGTCGTGGTCAAACTTA	AACATCTTTTCCCGAGCAAGACATT
>bc25mer_26286|bc25mer_26287
GTGCGGTTTCTACCGATTGTGCCGA	GTTGCGATTTAACGTGATCCTTCGC
>bc25mer_26288|bc25mer_26291
CCCTGGCGACACCGTTGACAAAGAT	GAACCGTTGTTGATTTCTGGGGTAG
>bc25mer_26290|bc25mer_26292
TAGTTTATGACGCTGCGACGCTGGT	TCGACCTTACGGGCGCGTTTTAATG
>bc25mer_26293|bc25mer_26294
ACGCTAATAGAACGCTGTCGCGTAC	TTACGTATACAGACCCAGATGGGCG
>bc25mer_26295|bc25mer_26296
GGTATATCTACGCTTGGCACCCTGA	CTAAATTTGCGGTGATCGGTCTGCG
>bc25mer_26298|bc25mer_26299
CCGACATGATTTCCGATCGGGTAGC	TGTCGATCCCCAACCCTGACGAAAT
>bc25mer_26300|bc25mer_26301
TAGTCATCTTCGCACTACTTTTGGA	GATTCGTCAATACCAGATTGGTGTC
>bc25mer_26302|bc25mer_26305
GATAAGCACTGATGCGGGCAAGTCT	TCGTCTAGGTCTATGGGAGTCTTGC
>bc25mer_26304|bc25mer_26306
ACTTTCTCCGTATTTTCGGCGTCCT	TACGGTCGATCTAGCCATAGTGAGT
>bc25mer_26308|bc25mer_26309
TAGAGCGTACCAGTTACTGCTTAGT	AGCTGGGGAACTTTAAACTATCCTC
>bc25mer_26310|bc25mer_26311
TGACACAGCGTCCCCGAAATACGAC	GAAGGTAGCCATCGCCCTTTTGGAG
>bc25mer_26312|bc25mer_26315
TTTCTACTCGGAGCGTCGATGTCAC	ACAATATGTCTCCTAGCCACTCCTT
>bc25mer_26314|bc25mer_26316
TGACGAAGGGTTGCCAACTTCGAAC	CAAGCCCAGCAATTAATTATGTACG
>bc25mer_26317|bc25mer_26318
GTCCGAAAGAAGGTGTAATGACCCA	GCGCATTACTCATAAGCCGGCGTTC
>bc25mer_26319|bc25mer_26323
AGAGTCTAATTTTGCCTCTGCTTGT	TGGATACAGAGAGGCAGCCACTCCT
>bc25mer_26321|bc25mer_26324
TTTCAATAGCTATCCGGGCACCGGT	GTGCGCCCGCGATCTGACTAAGTAA
>bc25mer_26325|bc25mer_26326
GAACTGTATCAATCCCAGGGTAAGA	TTTGGTCAGGGTTGGCTCGATTCCT
>bc25mer_26327|bc25mer_26328
AGCTCGTCAGGCATTTAATTTTCCG	TCAAGATGTCATGATCGCCAGTCAC
>bc25mer_26329|bc25mer_26330
TAACCGTGAGTATTCCTCGACAGTC	GATCGCTATGTGATATAACTCTCCA
>bc25mer_26331|bc25mer_26332
TCAGACGTGATCTTACGCATGCTGC	GTGTCGCAGGGTAAAACCATGTTCG
>bc25mer_26333|bc25mer_26334
CGTGCACGCTCCCGTAATAATCTTA	CGTCGGATAATAGTTCCCAGCCTTG
>bc25mer_26335|bc25mer_26336
CATTTTGCTTTGTCGCGTAAGCGCC	GTGTGGTTGCTATGTAGAGCTTGTC
>bc25mer_26337|bc25mer_26338
TATCCGACTTATTCTTGGCGGCTAT	CGGCAGGGTACCATGGGGAAATTCA
>bc25mer_26340|bc25mer_26341
ATCGTGGTTAGAGGTGTCCACCGGA	AAATGTGTTCCTGCGATGCCGTAAC
>bc25mer_26342|bc25mer_26343
TTCGCATGTAAATCCCATGGTGCCA	GGGTTCTAGTACCGCGTCTACCAAA
>bc25mer_26344|bc25mer_26345
CCTAGAACATTTCACCACCCTCTGG	GAGGACGTTTGGCTTGTGCCCATAT
>bc25mer_26346|bc25mer_26347
CAACCGGTGAGGGTGGGACTTATAG	ATTAGTTGAAGGACTGTCGCCCGAG
>bc25mer_26348|bc25mer_26349
CCTTTTGGCAGTTCTCTCCCTGTTA	CTGCGGTGCGGGCTCCAAAATTTAC
>bc25mer_26350|bc25mer_26351
GCTGAGCGATCTTTGATATATGCTC	CTAGACATGGGATTGACCACACTCT
>bc25mer_26352|bc25mer_26353
AGGCTTATTTCGAAAAGTGCGGTTT	TGGACTAGATCCTTACCGAGCTGGA
>bc25mer_26354|bc25mer_26356
CTGACAATTAATGTCCCCTAGTCTA	AGTCATCGGTTACGCGACTACATGA
>bc25mer_26357|bc25mer_26358
TGTTTTCATGCGACTGAACGAAGCT	GGTGCTATAACACCGCGGTATGGGT
>bc25mer_26360|bc25mer_26361
TCGAATAAGTCCCCGTACAGATGCT	CGACATGGGACGTGTCGTTTAGTGC
>bc25mer_26362|bc25mer_26363
GCTGACCGGGATTCAGGACAGTCTT	TAATTACTTATGTCCTCTTGCCCGA
>bc25mer_26364|bc25mer_26365
GCACAGCGTTTTGAGGATTACACAC	CGTGAGTATTTGATGGTACCTGGCG
>bc25mer_26366|bc25mer_26367
GACTAGTGTGCGTCGATCGCTTATA	CGTTCATATAGAAGCCTACGCACCG
>bc25mer_26368|bc25mer_26369
TTGTCATGTACCACGACGTTTCAGC	TGGGAGACTTGGGAACGTGTACTTC
>bc25mer_26370|bc25mer_26371
GCATTCTACGCTGCCGGATTATCGA	TGGCTGGTACCCTCGTGTACGATCA
>bc25mer_26372|bc25mer_26378
TCCAGTTTTAGTTCGCGTGTAGCTC	CATGAGGAACACGTGCGGACTTAGG
>bc25mer_26374|bc25mer_26379
GCTTGTCTATGCGTGACAGATACTT	AAGGCTTCCACCTTTACGAACAAGG
>bc25mer_26380|bc25mer_26381
GCCGGTCAGAATCTTATTTCGTAAT	GGCTTTAAATTTACGTTGCGTCCGC
>bc25mer_26382|bc25mer_26385
GTGGTGGTTCACACTTAACGGCCGA	ATCGGGGCTGAGCATCGTCACTACA
>bc25mer_26384|bc25mer_26386
CGTTAGGTTCTCGAAGGACCTGTAG	CAACATGAGCTTAGCGTACGGAGCC
>bc25mer_26387|bc25mer_26388
TTCAGGGCTACAATTCTGCTGGATT	TGATCTTGCGATACCGAGCACGGTA
>bc25mer_26389|bc25mer_26390
GTGTATGCGCAGTATTCTAGTCGAA	GTACCGACAACGCGAATCTAGTTCG
>bc25mer_26391|bc25mer_26392
TCATATTTCGCTAAGGCTGCTGGCT	AGGCGAGTTCCTAGTGATACCGGCA
>bc25mer_26393|bc25mer_26396
GTTAGAATGGCACGGTCGCCTTTGC	GATAGGTTTCGCACAATTTTATCAC
>bc25mer_26395|bc25mer_26397
CGTGTAGCATCTCAAGAGCGGCTCG	TGATTTGGGGTTTACTACCTCACGA
>bc25mer_26398|bc25mer_26399
TAGATACGTTGAGCTCCCCGTTTGC	CAAAAGGTCCAGTATCCACCCCACA
>bc25mer_26401|bc25mer_26402
CGGGAATACGGCAAACCTATGTGAA	TGAATGCTTTTGGCGACAACCATTC
>bc25mer_26403|bc25mer_26404
TATCGTTCTGGACGCACTTGTGCCA	TGGTAGTGCCCGCGTTACAAGGTAG
>bc25mer_26405|bc25mer_26406
TCTTCTTAAAGTGCGGCGGGCTTAG	CGACCGCTCAAGACTCACGATACGG
>bc25mer_26407|bc25mer_26408
GACATGACGTTAATACACCGCACTC	GATATTCCTGGTCGTGATCTGTACC
>bc25mer_26409|bc25mer_26410
CAACTTGTTTATGTGACTGCCATGA	ACAGGTTTATTCTTGCCCCTGGCGT
>bc25mer_26411|bc25mer_26412
CGTATTCAGAGCGGACTGCCGATTG	TCGTAGTGCTGTCGTGACTACTCAC
>bc25mer_26413|bc25mer_26414
TGTGGACACCTGTAGCGAGAACGAT	TATCTTACATCGCCAAAAGGGTGTT
>bc25mer_26415|bc25mer_26418
TGCACGTTAGGTCGCGTAAACGCTT	GTGCGGGCCAGTACCTGTTACAGAA
>bc25mer_26419|bc25mer_26421
AACGGGATTCTCTCCCCTCACCAGA	GTATAGCCTGCGAGGTCCGTAGCTG
>bc25mer_26422|bc25mer_26423
CGACAGCTGATGGGGCTTCGAGTTA	AGTGATCAGGAGCCTAGTACCGAAT
>bc25mer_26425|bc25mer_26426
GTATTGTGTAGTTCGAAGTACCGCA	GGGAATCGGAAGGCATGAGGACTCC
>bc25mer_26427|bc25mer_26428
TGAACGATGCCCCTTATCGGAGTGT	CAGAACTCGTACTACCCGACCACGG
>bc25mer_26429|bc25mer_26430
GTACTCTTTATGGACGGCCCCATGA	GCAGCGTGAACTGTCGTTCGGGTAA
>bc25mer_26431|bc25mer_26432
TATGTCAGCTGTACTCGCTACGTTA	GTTGGGAATACTTCACTCCTTTCCG
>bc25mer_26434|bc25mer_26435
TTGATTGTGCCGTTCGACGATTTAA	GGGCCGTATTATTCGTATACCACGT
>bc25mer_26436|bc25mer_26437
GTTATCGACGAACCTATTCCGTAAT	ATTCATGGGGAAATCATCTTGGCCA
>bc25mer_26440|bc25mer_26441
GATATGAACTAATGGGGCCGCCCGT	GTCACTTGGTATTACTCAGGCGTGT
>bc25mer_26442|bc25mer_26443
ATCATTCTTGGCTAAGTCGGGCCAG	GTTGATGCTTTTACCTTCAGGTGTC
>bc25mer_26444|bc25mer_26445
TTCCCTTTCCAACCTCTACACGTAA	TAAGGCTGATCGTCGCCGCTTTAAC
>bc25mer_26446|bc25mer_26447
ACTGCTATGCGTCTCGCACCATTGA	CGGTAGGGATATTGTAACCACTTCC
>bc25mer_26448|bc25mer_26449
ATGGCATGTAGGAACTACCCTAATG	GATCCATTAACCTTTCGATCGACTT
>bc25mer_26450|bc25mer_26451
CAAAGAAATGGTTGGCGGGCCTTCT	TTGATGCAGTCACGTGGCCCATTCA
>bc25mer_26452|bc25mer_26453
GAAGTGCTTTTACGACAGCGGTCAC	AGCTATACGAATCTGAGTCACCGTT
>bc25mer_26454|bc25mer_26455
GGATTCGACACATCAGGGGTGTTGC	CTATAAAGGTTAGTCGCGTCGTACT
>bc25mer_26456|bc25mer_26457
GCAGTAGCGGGCACATCAGATTTTC	CGAGACGATTCGGTGCCTAACTTTC
>bc25mer_26458|bc25mer_26459
CTGTTGGTATATGATGCGTTAACCA	AGATTGGACTGGCCGATAAAGTGTG
>bc25mer_26460|bc25mer_26461
TGTTCGTCGACCTGTCAGACTTTCC	GACAGTACGAGGTTTGACGTCAGCA
>bc25mer_26462|bc25mer_26463
TAACTGCGCGTTATCAATGGTCAGT	GTATATCCAGCACGCTTAGATCGGG
>bc25mer_26464|bc25mer_26465
AGTTGCCTTGATAGCGCTACTGCGA	GTCCATTGATGCCTGTCATAGTAAC
>bc25mer_26466|bc25mer_26467
CCTTCCGAAACCAGTCTGTTCGATG	GAATGTTCCGGACGTTTTGCTCATG
>bc25mer_26469|bc25mer_26470
GTAGGCACGATGACTGGGCAGCATT	AACATGATCAGTTATGCGCTAGAGA
>bc25mer_26471|bc25mer_26472
ATCTGTTTTAGCCCAACCCGGTAGG	CGATGTGCAGTGACCTAGCATCGGG
>bc25mer_26473|bc25mer_26476
GCTGCCCTCGCCAAGCTGATATATA	AATGTCGGAGGGACGCACGGTTTAC
>bc25mer_26477|bc25mer_26478
GCAATTCTACCCCTAGGAGCTTCCC	TAGGTTCTCCGGTTGTAAAGTCATA
>bc25mer_26479|bc25mer_26480
AGGACTGGTATGTGACCTTAGGCCC	TACGTAGTTTCACCTCATCACGTTG
>bc25mer_26481|bc25mer_26482
ACATGTTCTGACTCGTATCGTCTGC	CCTTTTATGCATCACATGCACACCC
>bc25mer_26483|bc25mer_26486
AGCGCGAAAATGACCTATGGCTGTG	TGTACTTATCGAATGGGGCTCCATT
>bc25mer_26485|bc25mer_26487
TCGGATTGACTTATTAGCCGGCTCA	GACGGTCTAACCATCTCGGTCATAA
>bc25mer_26488|bc25mer_26489
CTGGACTGAAATACCGGCTGCTAGG	CGATAAGGGCAACACATGTATTGCG
>bc25mer_26491|bc25mer_26492
ACGGAGACAGTCGTGTCACAATGTG	ATTTCTTGACGAGACGGAGGCCAGC
>bc25mer_26493|bc25mer_26494
CGTAGCATATTACGAGAGCCTGGAC	GATAGGGTTAGCCCGGTACTCAGAT
>bc25mer_26495|bc25mer_26496
ACTATAGACTCATCTGCTCGGGCGG	GATGTGTATTTCCCTCTCTGGCGCA
>bc25mer_26497|bc25mer_26498
GGGTTGCTCGTTGTTACCGGTTTGC	GCATGCGCTTGTGATACCAGGATCG
>bc25mer_26499|bc25mer_26500
GATCTTCAGAGGACTTTACTCGCAG	ATGTTCTCTATACCTCTAGCCTGTG
>bc25mer_26501|bc25mer_26502
GAATCCTTTGTTCTCCCGCGAGTTT	ATCGTATAGTACAGGCGATAGTTCA
>bc25mer_26504|bc25mer_26507
GCTATCACTCACAACATCGTACGTA	TTCGCCGCTGCCTACCACTATATTG
>bc25mer_26508|bc25mer_26509
TTAACAAGTCTAGCACGCAGGTGCA	AAGAAGGACTCGCGCATACCCTTGG
>bc25mer_26510|bc25mer_26511
TTCCGACAGTGTATCGGGCTGAATA	TTTCGTCTGTCGTTTATCGGATACA
>bc25mer_26512|bc25mer_26513
CGGAACTATGGGTCGAACCATCATA	CAACCCAAGGTCCTGCTATGGGAGT
>bc25mer_26514|bc25mer_26515
GGCCCTAGGAACCAGAGCTATCCAA	TAACATCTTTTGTGGCCCTGAATCC
>bc25mer_26516|bc25mer_26519
GAAAGGAACTAGCGTTTCCGCGCTT	CGGCCAATAATATAACACGTCCCGT
>bc25mer_26518|bc25mer_26520
CGCGTCAATGCATCGGCTTATTACG	CGGCATTATTCACTTGATTCGCGGT
>bc25mer_26521|bc25mer_26522
GTCATGATGCGCCGCAATTTGTTGT	GAAAGCGTCAGTTGGGACTAGCACG
>bc25mer_26523|bc25mer_26525
TGACTTGGCTCTCCGTCATTAATTT	GTTATTGCCAAGCGGTTGAGCTCCG
>bc25mer_26526|bc25mer_26527
GTGGTGCCAGCAACAAGTCTTAATT	TCTCCTGGGGCCAACTTAAGTAGCA
>bc25mer_26528|bc25mer_26531
AACCGTATGTGTCGCTTCTCGTAGC	TTGCTATAGAGCTTACGGTATAGCC
>bc25mer_26530|bc25mer_26532
ACAAAGATCAATGCCGATGTACCCT	AAAGTCCAGAGAACGACGGTGGTAT
>bc25mer_26533|bc25mer_26534
CACTGACCTACGAACAGTTATAGTT	AATGTATTATCATGCGGTATTCGCC
>bc25mer_26535|bc25mer_26538
CCTAGCAAATTCAAGCAAGCCTTCG	ACGCGATAATCCGTCTTTTACTTCA
>bc25mer_26537|bc25mer_26539
CAGACTAATTTGGCCACGCCCGAGT	TCCCACAGATACCGACCTCTGGATA
>bc25mer_26540|bc25mer_26543
TGGAACCTATCGACGAAGGGTACCC	GTCAGCCCGTGTGTCCATAACATAA
>bc25mer_26542|bc25mer_26544
CCTTTAGGTACCTTGTCTTATCGTG	TTAAGGTATCGCGGGAGTGAGGGTG
>bc25mer_26545|bc25mer_26546
TGTAAGCTCGGGGAACCGGCTTAAC	TCTCACAACGCAATGTCAGCCCATG
>bc25mer_26547|bc25mer_26548
TATATCTGGCATTCGTGCGGCTCAA	GGTGATCTGTGATCGTGCGGTCGTC
>bc25mer_26549|bc25mer_26550
GATCGTTTCTCTTACGTACAGTACC	TAAGCGGCGTATAAGTTACTTTCCC
>bc25mer_26551|bc25mer_26552
GGTACATGACCTGACATACAGTTTT	CACGGGTCACCTCTTATCCGATTCG
>bc25mer_26553|bc25mer_26554
GAAAGGCTTCGCTCTGGGTTTCATC	GGTAACGGAGGAACGTGGTATTGGG
>bc25mer_26555|bc25mer_26558
GAGGCCGCTTTGTGCATGGACTTAA	CTGTCAACACCGATATATCATCTCA
>bc25mer_26557|bc25mer_26559
AGCGAATCCCACAACTTATGTCCAT	TCGTTACATGATGGTACGAACTGGC
>bc25mer_26560|bc25mer_26561
GCTAATTGTGCCCTGTATGTACTCC	TAGGTCTGCACACGGAGTCGGACTC
>bc25mer_26562|bc25mer_26563
AGTCTAGGCATTAAACCGCATTGGT	GGCGCAGTGTCTAACTCCCAGTATA
>bc25mer_26564|bc25mer_26565
GGATACTTACACGTGTATTTCCGAC	TGCATAATCGTCGTTTATCTTTCAA
>bc25mer_26566|bc25mer_26567
CCACAGGTAGACCGCATTCTCGTTT	GACTGGTTCGTACGGAATGCGGTTT
>bc25mer_26568|bc25mer_26569
TTGAAAGTCCAGGCTATACGGCGAC	GAAATACTCTCGTGCGACAACCTAA
>bc25mer_26570|bc25mer_26571
ATTTAGGCATGGCACGCCGTGCTAA	CTACAGGCCTACCTCTGGCACTATG
>bc25mer_26572|bc25mer_26573
GGCAAGTTACCTCGTTGTTACAGGC	GACTGGACTAGTAATTCGCGTACCT
>bc25mer_26574|bc25mer_26575
TCAGTAACAATGCGACCTCGTCTGG	GTATCCAAGGGAGCTCAGGACGTTA
>bc25mer_26576|bc25mer_26577
ACACCAAGGTCGTGCATCGCTAAGG	TTCCACACATGTAGAATGCCTTCTG
>bc25mer_26578|bc25mer_26579
GGACTCACAACCCTCAATGGTCCGA	CTATCTCCTATGACAAGCCATGCCG
>bc25mer_26580|bc25mer_26581
GGGCGACGGGACTCTATCGGAAATC	GCTTTAATGCAGACTAGCGGCACTC
>bc25mer_26582|bc25mer_26583
GTTGGATATAACGCAGGAGGACCCG	GGTATTGCCAGTGTCTCATGGCCGT
>bc25mer_26584|bc25mer_26585
GGTTGCGTCAGTCCCTAGATTACCT	TGTTGCTAATTTGCCCTAATAGCCC
>bc25mer_26586|bc25mer_26589
AACCATTTTGCCTCGTTAGGTCGGC	ATCCTGTATGTGGCCAAACCGAAGC
>bc25mer_26588|bc25mer_26590
CTCCGATTTCGGTGTGTCGGTACTC	TACACGTACGTTGAGGCCCGATAGG
>bc25mer_26591|bc25mer_26592
TGGGGAGTCCGTCGCCTAATAGTCT	TCTGGGTAACGCTTTGGCGTGTCAG
>bc25mer_26593|bc25mer_26594
CGAATCCAACGTGCCAGCATATTGG	GTTGAGGCACCAGCATATCAGATCA
>bc25mer_26595|bc25mer_26596
AAGGTCATACAGGACATGCGTGTCC	CATTATTCATGAGCAGTTGTTGCCC
>bc25mer_26597|bc25mer_26598
CTTGACTTATCTTGTACGATGCTCT	GTTAAGCATGTTTCGTCGCACTTAC
>bc25mer_26599|bc25mer_26600
TCAGGGTACATTGTTAGCGTCCCGC	TAGAGTAAGTGACCCCGGTATCACG
>bc25mer_26601|bc25mer_26602
ATAAAGATGTATCTCTTGGACCGCC	GCGATTATTGACTCGTGCGGCGATT
>bc25mer_26603|bc25mer_26604
TACACGTGAGCTGAGGAGTCTCCAA	AGATGAGAACGGGTCGTTTGAAAGG
>bc25mer_26605|bc25mer_26608
GCGATATTGTTACAGGACTCCATGA	TGTGCTCTTAGATGCTGTGCACCCT
>bc25mer_26607|bc25mer_26609
TGGGTCTGGTTCCGGGGTTTAAGAG	GACCTTGCCCTTACTCTGATCAATT
>bc25mer_26611|bc25mer_26612
GTCTGTGTGCACCGGTCTGATCGAC	CACTGTTGTGGGAGTGATCATTCTT
>bc25mer_26613|bc25mer_26614
CGATTCAGGTTAGGGCGAGCCGATA	CGTGTCTATACGTTGGGACAACTGC
>bc25mer_26617|bc25mer_26620
TCATGCAGGTTAACATATTTTCCGA	TGACTAGTTCGACGAATCCCCGGGT
>bc25mer_26619|bc25mer_26621
AGAGTTATACCCGCGTGAGGGCATG	GAGCTTATTCAATGGCCAACCGGGT
>bc25mer_26622|bc25mer_26623
GGGAGCTTCGAATTTGCCGTTTAGG	AATGATTCGTCTGCACTTGTATTAC
>bc25mer_26624|bc25mer_26625
GCCAATACCGGTCGCATACCATGAT	CAGGGAATTTATACTTTCCGACACT
>bc25mer_26626|bc25mer_26627
GTCTGAACTGTAACGCTTATCAGCC	GTCGGGAGCACCTATTAATCGATCA
>bc25mer_26628|bc25mer_26631
GTCACACGAAACCCCACATGCTCAT	GTGCCGAGTGGGTCATGCTCTAAGT
>bc25mer_26630|bc25mer_26632
GGTTATCTACACGTGATGTCTCGTT	ATAAAAGTAGTTTCGGGTCCGCCCA
>bc25mer_26633|bc25mer_26634
GCTTGTGGCAGGTAAGAAACGTGTT	ATGATAACGTTGACTTAGACCTCTT
>bc25mer_26635|bc25mer_26636
ATAAGGCGCAGTTTGCGTAACTTTC	TGGCTATCCCATCTTTTATCTGACC
>bc25mer_26637|bc25mer_26638
AGGGGATTGGCACAGATTGTACACG	GGGAATACTTTAGTGGCGCGTGCGT
>bc25mer_26639|bc25mer_26642
ACAGCGAGTTGTTATGCATTTGGTG	CGATTCACAGCAAAATTTCCCATGG
>bc25mer_26641|bc25mer_26643
TATGCTCGATTTTGCCCACGAACTT	TTGGAATTTGACCCCGGTGTCTCTG
>bc25mer_26644|bc25mer_26645
CTCGTGCTGCCCGATTAGCAAGGTT	TTAGAGAATGCACGACACGCGCCTT
>bc25mer_26646|bc25mer_26647
CTGTCCAGGTACAGGCAAGTAGCGG	GAACCGCTATATCACAGTCAGCGAA
>bc25mer_26648|bc25mer_26649
CGACTTGGATATGCACGGGTGCTTG	ATGTGCGTATCTGTCACTCAGTGCT
>bc25mer_26651|bc25mer_26652
ACTGTCAGAAGCGGCGGGTAGATAC	AGGCGAGAGTCAGGATCTACGTCAT
>bc25mer_26653|bc25mer_26654
GAATTTTACCCCAACCGATCCGTAC	ATCCGCGACTCAGTGTAGTATAAAC
>bc25mer_26655|bc25mer_26656
CATCATGTCTAAATACACGGGAGCC	ATTGTAGATCGCCTTTTCGGTTTCG
>bc25mer_26658|bc25mer_26659
GTCAGATAGCGCTGTAGACTTAATC	GTGTGCGCGAAAATATTTGTGCCAG
>bc25mer_26660|bc25mer_26664
GCAACCTACATGCGTATGCGGATTA	GAGTGGAGCCCTCGCATCAACTAAG
>bc25mer_26662|bc25mer_26665
TCACGCTAGAGGTAAGCTACTCGGT	ATACTCGATTGTAGTCAGCGCTGAA
>bc25mer_26667|bc25mer_26668
GATGCGGAGAAACGGTCGTTGGAGA	GTAAGCTATCCCCGGAAGGGTTACT
>bc25mer_26669|bc25mer_26670
ATCTCATAGTTGGATAGCCGGCAGG	ACGTGCATAGCTATGTCCTGGGCTC
>bc25mer_26671|bc25mer_26672
AAAATGCTCGTGGTGGGTGCTCTTC	CCTACTCCTGCGGTGGCATTCCTAT
>bc25mer_26674|bc25mer_26675
GCCTAGTTAACCTGCGGCAAGGACA	GTGAATCGACCATTTTGGACAACAC
>bc25mer_26676|bc25mer_26677
CTCTATATGGGTGAGCCTCTAGACT	CGGTATGATCCCGTCTGGAATAACA
>bc25mer_26678|bc25mer_26679
AGGACATCAGGAGTGACTGCGTCTT	ACTCTTACTGTCGGTATTTCAGCTC
>bc25mer_26681|bc25mer_26682
GTGCCGAGATTTCTACTTTTCATCA	TGAGGTCGATAGCATCTCTGACGTA
>bc25mer_26683|bc25mer_26684
GGTCTTTAGACGCCGGCGCTGTAAT	CACGATACCTAAGAACCGTTCCTCT
>bc25mer_26685|bc25mer_26686
TTCGTAACGACCTTATGGCGCGGAG	CTGAGCTTCACTAATTTGGCATCTA
>bc25mer_26687|bc25mer_26688
ACTTAGCATATGTGCCGCGTCCTTG	GGGCGTATTCCTGTTACGAGGACTC
>bc25mer_26689|bc25mer_26690
GGTTGTTTTGAGGTGCTTCCCGACA	AGCAAGGGTTTTGTTTGCGAGCAAC
>bc25mer_26691|bc25mer_26694
GTCGAAACAATCCTGAGCGTTGCCT	GGTGGGTACAGTTTGGATCGATCCC
>bc25mer_26693|bc25mer_26695
ACCGTGACCGACATAAATAGTCTCA	AAGGGCGCAATGTACTCGCATGTGA
>bc25mer_26696|bc25mer_26697
TTACTGTTTCATCTATGCGTGGGCG	TACTGTTCGCCCGCATTGGTTAAGC
>bc25mer_26698|bc25mer_26699
GGACCAATAGTTCCGGATTGCCTGG	AACATAGCTTAATGGCCCCTCTTGG
>bc25mer_26700|bc25mer_26701
GGGAGGTACCTTTTCCCCTAAAACA	GGTGTCGGTGGGAAACTTAGCAATC
>bc25mer_26703|bc25mer_26706
TGATGTATGACAAAAGGCGGTGCCA	ACCTGGTATATTGGCGCAAGTACCA
>bc25mer_26705|bc25mer_26707
CAAAACCCACTGATGGCGTTCACAA	CTTCCTAAAACGCGCTCGACGAGAA
>bc25mer_26708|bc25mer_26709
TACGACCGCCTGAATCTCGTTTTGT	CAATGTTGATGATACGCCGGCTCCT
>bc25mer_26710|bc25mer_26711
TAGTCAACCGGGCACAAAGAGTGGT	GCGACGTGTACCATTTTATACATGA
>bc25mer_26712|bc25mer_26713
GGTGTGGCAGTACTCTCCACCTATA	ATCAGGAGCGTCAGAGGTAGCTCTA
>bc25mer_26714|bc25mer_26715
GATCGTTTCAAAATGCCTCAAGAAC	TATTCAGTCGGCACAAGGTACTTTA
>bc25mer_26716|bc25mer_26717
GTGATCACACAAACCACCCTTCCTG	CCACATGCGGGCTCAGATGTTCTAA
>bc25mer_26718|bc25mer_26719
CTGTTGGGTCGGAGATATATCCCAC	TTTGGCACGGTCAACGTCGAGGTTA
>bc25mer_26721|bc25mer_26722
GTCCTTAAGGCTCGACAAGCAAGTC	ATGTCGTTATTCGAGGCCCCTATAC
>bc25mer_26723|bc25mer_26726
CTTTACAGTGACGTGCACGGACTGA	ACCTCATGTATGTCGACGCATGAAG
>bc25mer_26725|bc25mer_26727
ATGCCCCAAACCAATCGGAAATGCA	AAGGCTTCGTGCATCATAAGGTAGC
>bc25mer_26728|bc25mer_26729
CAGTGTTACAGCCCGAGTGAGTCCT	ACTCTGGAAAACGATGGCGGTGTCC
>bc25mer_26730|bc25mer_26731
GGACGGGTTGTTAACCTTAATACTC	GAGATCCAAAAGTCGTCACTTGTGT
>bc25mer_26732|bc25mer_26733
CATTGATGGCCATGAGGGTCCACTT	CTTTTCGAGTCCGAATCTTGAGAAT
>bc25mer_26734|bc25mer_26735
CCCGGGTCCCGTACATTTGCCTTTA	AGTGCTGTTCGCGCAATATCCTTGA
>bc25mer_26736|bc25mer_26737
GTATTCAGTTGATAGCACTTCCCAT	ACAGATGAGTGCCTCAGGGGTCACT
>bc25mer_26738|bc25mer_26739
TTGCTCTTTAGCCCTACGGACTTGG	CGCACTAGGGTGTTAATCGACTCAT
>bc25mer_26740|bc25mer_26741
TTACGAAAGTCCGGCTCGATGAGCA	TGTCTAAAGTGTACGTCACGTTCGC
>bc25mer_26744|bc25mer_26745
AAAGCCTATATTCTGGGAAGCCGTG	CCAATCGCGTGGCCAGGTAGGATAA
>bc25mer_26746|bc25mer_26747
AATAGTGCGTGCGCTGTCAAATAGA	ACCGTGTGAACGAAGAGCGGTTGTA
>bc25mer_26748|bc25mer_26749
AACTAGCGTGCTCCTCATTACTAAC	CAGACTACGATCCCTCATTTAAGAG
>bc25mer_26750|bc25mer_26751
TTCTAGCTAATTGCTCCGGCGAGAA	CCATCTAGTCAAATCTTTGCCTGAC
>bc25mer_26752|bc25mer_26753
TGCGTGACAACTTACCGCTAGGCTG	GTCCGTGGTGCACGACTCATCTATG
>bc25mer_26754|bc25mer_26757
ACAAATGTCTCCCGCGTATGTATTG	AGTAACGTTTCATATTTGAGCCGCT
>bc25mer_26756|bc25mer_26758
GGGTAGGTCGTTAACCTTAAGTCCG	AATTACAGAGGTGCAGGCGTCAGCA
>bc25mer_26759|bc25mer_26760
CCTTTACTATAGGGGTTTCCAGAGT	ACTATCTGATTTAGCCTACCTGCTA
>bc25mer_26761|bc25mer_26762
GTGTCAATCTTTTATTTAGAGCCCG	GAGATACCTTAACCACGTTTGCTCG
>bc25mer_26763|bc25mer_26764
ATTCTGTGTGTCGCGCTTTATCTAC	CTGGGTTCAGGTATGTCCGCAGATA
>bc25mer_26765|bc25mer_26766
CTGTCGTGTTTGGGCTCTACAAATC	GCACTTAAAGATGAACGCGGCGCTT
>bc25mer_26767|bc25mer_26769
AGTGAGAGTCGACGTGATACATGGT	ACGTGATCGATGGCTTCGTTATGCC
>bc25mer_26770|bc25mer_26771
CAGTGCCGATCACACCAACACTATT	GGATTCTGGCGTGACTGGCGTAAGA
>bc25mer_26772|bc25mer_26773
ATAGCATTCTGCCCCAGGTCCAAGC	TAAGCTTTTCCTCCGTGACAATTAA
>bc25mer_26774|bc25mer_26775
GCGCTGGGATTGACAGAAGTAACCG	CAGGATTGGTGGCGGCTTAATCCTT
>bc25mer_26776|bc25mer_26777
CGCTCGCATATCCGCACTTGAGAGA	CGCCTAAGGCTTAAACTCGCACTCG
>bc25mer_26778|bc25mer_26779
GGGTTCACGTAAGGGGCTCAGTAGG	TTCAAAGTAATCGGCTCCGTCTCGG
>bc25mer_26781|bc25mer_26782
CTAGAGACGTGCGTAACAAGGGCCA	CTGTAGTGCTTAAATCGGCATACGG
>bc25mer_26783|bc25mer_26784
TCGCCAACGGGTTGCTTTACGAAAA	ACCGTATTGGTCCAATCTCGAACGA
>bc25mer_26785|bc25mer_26786
TAAAACCTTCTACCCTTAAGCGACG	CTAGGCGGAGGCTTCACTTACCATG
>bc25mer_26787|bc25mer_26788
GGTTTTACTCATACCCCGAGATGGA	GGGGCGATTTCTCCAGTTACTGACA
>bc25mer_26789|bc25mer_26790
CTGACGCTGGGCCTGACTACTCTTA	GTAGGGAGACGTAGCCGTTACTGTC
>bc25mer_26791|bc25mer_26794
ACGAAACTCCCTCTGCCTTGTTGAC	GGAACTCAGTGCTTGGATTACTTTC
>bc25mer_26793|bc25mer_26795
CTTTACCGGTTTAGGTAGCGCACCC	ATCGATTGTCGCATCATTGGACAGA
>bc25mer_26796|bc25mer_26797
ATCGATGATAACATATGCCTCTCGG	AGTTATTACGAGTGCCCGCTGGGTC
>bc25mer_26798|bc25mer_26799
AGTTTTAGACATATACGCGCCGGCA	ACATATTCTGGCCAGGGGTCCACTT
>bc25mer_26800|bc25mer_26801
GGAAGGACATACGTCGGCACCATCG	CGTCTGGAGCAGCGTGGAATAACGT
>bc25mer_26802|bc25mer_26803
CGTTAGGTGGTCTGCGCATACAACA	GACTGGGCCCCTGATTCTTCTAATG
>bc25mer_26804|bc25mer_26805
TTCCGCATCTCAATCATCTAGTCAC	TGCGGTATAGGCACCCGGTTAACAA
>bc25mer_26807|bc25mer_26808
GATTGTCGCGACCAGTGTCCTTAGA	ATGGTAACGCAACGGATCTCGTGTC
>bc25mer_26810|bc25mer_26811
GGTACAAGATTGCCATTTCCCAATC	TGGTTCGCCACAGTGACCTACCAAG
>bc25mer_26813|bc25mer_26814
TTTTCCTTTTGCCCTTATCAGGAAC	ACTAACCGCCTCTATTTCTGCGGAC
>bc25mer_26815|bc25mer_26816
CTCAATAGTTTGCGTCTCATAGTAG	CACTCGACCATTGCGTTCTTGTGGG
>bc25mer_26817|bc25mer_26818
TATAGCATTGATCGGGGCAACTGCG	GTACAACGCAGCAGATTTCCTGGAG
>bc25mer_26819|bc25mer_26820
GCATAGCTTTCGGTCCTACAAAGTG	GTCAACTAATTGGGCTCCCAGTGTA
>bc25mer_26821|bc25mer_26822
GTGCGGGCAGTAAAACCTTACTTGC	TTCCGTAGTCGTTCCCAACGTTTTA
>bc25mer_26824|bc25mer_26825
TAATCCAATCGACCAGAGGCGGATA	GTTGCGATGCGAACCGAAACTGCAC
>bc25mer_26826|bc25mer_26827
GTGATTTTCCCCATATAAGTGTACC	GTTTCAGAACAGTTGTATCGTCCTG
>bc25mer_26828|bc25mer_26829
TAGCCTTATGCAGATTTGGGCCACG	ATTACGAGTCGGCTAGCTTGAGGCC
>bc25mer_26830|bc25mer_26833
TTGGATACTGGGAGATACGCAGCCT	GTGAGAACCGGGAGGTAGTACTCAC
>bc25mer_26834|bc25mer_26835
GAAGGAGGTCCGCACGCATATTACG	AGAGAGCACGGTCGATCCTTAGGTA
>bc25mer_26837|bc25mer_26838
CATGGAGGTAACCCGACGCGATTAG	CCTGAAGTATGCATGCTCGTCAATC
>bc25mer_26839|bc25mer_26840
AGGTGCGGGTACTTTGGACTAACAC	GACAAAATCAGCCTTCGACGTTCTT
>bc25mer_26841|bc25mer_26842
GGGACTGAAACGTTTAACTCGCTGA	ACTGGTATCGTCCAGTCAACTGAGA
>bc25mer_26843|bc25mer_26844
AATGGACAATTCGGTTTGCTTCACG	TGTCTGGTTCGCTATTGCGCAACTG
>bc25mer_26845|bc25mer_26846
AAGCTTCGTTTATCGTTCCAATAGG	CACGAGGTGTCGTGGTGTCCATACC
>bc25mer_26847|bc25mer_26848
TAAAGCGTCGCCTGTGGGTAATTCT	TGTAGCCGATTCGTCAATCGCTAAG
>bc25mer_26849|bc25mer_26850
ATGTACTGAAGGCGTCACGGCTTCA	ATACGTCGGAAGGTTCGCTATACTC
>bc25mer_26851|bc25mer_26855
TCTGTGTCACCCTAGAGACAGATGC	TCGACTGGGGTTACCATTTGGCTCT
>bc25mer_26853|bc25mer_26856
TAGGGCTGAATCTGTGCTCTGCATA	TATTCCATGTCAGCGAGGCCGGAAG
>bc25mer_26857|bc25mer_26858
TGCTATCCCAGCATAAGGGAGATCA	GCTAACGGGTCGGACGTACATGTAG
>bc25mer_26859|bc25mer_26860
AACCGTATGTATGGACACCTGCAGG	ATCAGACGCCGGTACCGCAGTAGAT
>bc25mer_26861|bc25mer_26862
TAGGTCCCAACGGTTATACGTATGC	TGTTTCCGAGACTGATTTCATCACT
>bc25mer_26867|bc25mer_26868
CTGTTTCCAACAAAGGCTTGCCGCT	GGTCGCGAAAGGCCTGGGTTCAATA
>bc25mer_26869|bc25mer_26870
GGTTCCGGAAGCACTCGTCCTGAAT	ATCTGACATGCCTAAGGGTCCCGTG
>bc25mer_26872|bc25mer_26875
GGTATCGAGCTGGTAACTTAAGAGC	TATTGTGGAACCGTCTCGTGTCATA
>bc25mer_26874|bc25mer_26879
GAACCGTGGATAATTCAACCGGGGT	TTGAGATAGCCTGTGACCTAATACG
>bc25mer_26880|bc25mer_26881
TACCATGCCGCCTAGCATTCATCAG	TGACTGACTGGGGATTTGCTCGTCA
>bc25mer_26882|bc25mer_26883
TGGGATCACTACTCAGCCTACTAAG	ATTGTTACGCCTCGCAACCAATCCG
>bc25mer_26884|bc25mer_26885
GAGCATGGCAGACATTGTACCAGTG	GGGTCTTTAGTTGCGCATCTTGTGC
>bc25mer_26886|bc25mer_26887
CTTATCGAGGACCTTACTGCTCTTA	AACCGATTGGTACTGCACATTTCGC
>bc25mer_26888|bc25mer_26889
AAACTCGCACCCGGAGACAGGATAG	TCTCGGTAGAAGCGCTCAGGTTCCT
>bc25mer_26890|bc25mer_26891
AGATTGCTGTCACTTTACGCATTGT	ATTGGCTTCGTAGGACGTTCACATG
>bc25mer_26892|bc25mer_26893
GGAGTGAAAGGCGAATAAGCGACTC	TTATCTACATAAGCTCGCTCGGACC
>bc25mer_26894|bc25mer_26895
GTCCGAAAGAATGTCGCGTGTCCGT	GCGTTTCTATCCATAGGGACCAGGG
>bc25mer_26896|bc25mer_26897
ACATGTTCAGGGTATTCGCCGAAGC	TGCGAGCGGGCAGTTTTGTATCGTA
>bc25mer_26898|bc25mer_26899
GTGCTTGACGCCCTTCCTCATGGTA	AATGGTGAGCTACTCAGCTTAGTCC
>bc25mer_26900|bc25mer_26901
TTCGCATTGAATGGCTGATTATCCG	TTCCCGGGTCGTTACGAAGAGCATT
>bc25mer_26902|bc25mer_26903
AGTATCGAGCCGAGTCCTATATGAG	TAGTTGCGGTTAACGCTCCGATCGA
>bc25mer_26904|bc25mer_26905
ATTCTTCGTCGGCATCTCGCTTGTC	CTTGTAAGAAGGTGACGACCGCGAC
>bc25mer_26906|bc25mer_26907
GGGTAAAGATGCGGCGAGTTTTCCC	ATGGTGCCTGACCGGACATAATAGG
>bc25mer_26908|bc25mer_26909
GAACTGTACTCGGTAATCGCTGGTA	AGTTGTCTGTCCTAAATTGTCTGCC
>bc25mer_26910|bc25mer_26911
GACTTGAGCGATGGAGCACGATCCT	GAATCAGCGGCAGGCGTTATACTTG
>bc25mer_26912|bc25mer_26913
CGATAAGGGCAGCTACCCCATGATT	CTTATGTCCTAGTTCACATAGGCTG
>bc25mer_26914|bc25mer_26915
TACTTGCCTGTTCTGGTGGAGTTGA	CGAACTCGCAGGGCTTAGTCAAGTC
>bc25mer_26916|bc25mer_26917
TTCCTCCACGTTTGGACATGAGCGG	GTGCTCGACGACTAAAGTCTATCAA
>bc25mer_26918|bc25mer_26919
AGATAGCCAGCCGTGTCACTATTTG	CGTAATCGCACGCACGGAGTGTTTC
>bc25mer_26921|bc25mer_26922
ATCGTGTGATGGCTCGCGTACGAAT	GTATCCATTGCGCTGCTCTGTAACC
>bc25mer_26923|bc25mer_26924
TCTATTAGTCTCCCCACGATAGAGG	GATGGTTCCTACGAATAACCTGGAC
>bc25mer_26926|bc25mer_26927
GTAAACGGTAATGTGCGGACCGCTA	TCCACAATCTACACGAATCCCAAGG
>bc25mer_26928|bc25mer_26931
TCGTCTAGGTGAGGGACGTGCTACT	GCTCAGGCGTCTTTACTCGTGAGTG
>bc25mer_26930|bc25mer_26932
TGACCAGTCCTTACACGTCAACATA	GACAATCGACAATTACTGCGCTCAG
>bc25mer_26933|bc25mer_26934
AAGAGGAAACTTCATAAGCGGGCCT	AGGAGTACCGCCTTGATACTAAGTT
>bc25mer_26935|bc25mer_26936
GGTACGAGGACTCCTTAGCAAGCGT	TGTGAACTTAGTTGTCAGGCTTGCC
>bc25mer_26937|bc25mer_26938
AAGGACACGTTTCTTAATTACCGCC	TTTTCCTAATGTGTGTACCTCGGCT
>bc25mer_26939|bc25mer_26940
GGTATTGGACCCATCAGTTACATAG	GGACTATCACCCACTTACATGAATA
>bc25mer_26941|bc25mer_26942
ATGAGTCTGCATTTACCAGTCAGCG	CTCGGTTGCGAGTCTAAGCGCTGAT
>bc25mer_26943|bc25mer_26944
ATACCAGTATTCGAGTAACTTGGCC	TAGATACCGGCGAAGTCCCGGGATA
>bc25mer_26945|bc25mer_26946
ACGGGCAATAAGAATCCACTGTGTT	TCAGGTTATCAGGAGGTTCCGTGGC
>bc25mer_26947|bc25mer_26948
TACAATTAGCAGGGTCACATCTCCT	TTGCCATTTTAGCGTCGTTCTGCGT
>bc25mer_26949|bc25mer_26950
CTGCCATTAGCCGGTCAATTAAGTG	GCTTTCGCTGTTGCTTGTAAGCCCC
>bc25mer_26951|bc25mer_26956
TTGCTTAATAATCTAGGCAGCGTCT	CCTATCGAATTTCCAATAAGGCCCT
>bc25mer_26955|bc25mer_26957
CTACGTGGAAGTGAGGGACTTGCCA	CGCAGAATAACGCCGCTGATACTTT
>bc25mer_26958|bc25mer_26959
TGAGGGAAAGCGCTTCTAGCGTCTT	GATTAGAACTGGTTGCCCATTTACC
>bc25mer_26960|bc25mer_26964
GCTCCTAACTGAACGTTTCCATATC	GCCTCTCCGCGTTGTGATAACAGTC
>bc25mer_26962|bc25mer_26965
TATGACATAACTGACTAGCTCTGCT	TCATTCGCGCACGCTAATGTCACAT
>bc25mer_26966|bc25mer_26967
TAGGCAAAGGGATCGGCTACGGTTC	TCTATGGACGACGTTCGCCGACATG
>bc25mer_26968|bc25mer_26969
CGCTATCCCGGGTACTTCCCTGATT	TGGTAAGAGTGGTATCCACCCGTGA
>bc25mer_26970|bc25mer_26973
AGCATCTAAATCGGTTATCGCCATC	CCGTCAAGTCTACGTGGTGGGAATG
>bc25mer_26972|bc25mer_26974
AACATCACAACCAGTTTATCGCCGG	TAGCGGTGAGAGTCAGCCACCTACG
>bc25mer_26975|bc25mer_26976
CCAGGTGCCTCGACACAGTACTTGG	GTCCAGTGATATACTTGGCCAGTAA
>bc25mer_26977|bc25mer_26978
TACTCCACCGAATTAGCATACGTCC	TAATAGCGGCGTTCGACACCTTTGT
>bc25mer_26979|bc25mer_26980
CTAAGCTTGACAACGGCAGAACTTC	TACAGTTCAGGCAGGAGCCGATACT
>bc25mer_26981|bc25mer_26982
TCGTTGGATCACTCGTCAACCATAA	GCAGATCGTTTACAATTTCGAGGCA
>bc25mer_26983|bc25mer_26984
TGATCATCTGGCCTTTAGGTACTAG	GGATTTCCTATTTTGCGACTACTAG
>bc25mer_26985|bc25mer_26986
GGGCCAGGAAACACGATAATAAAAG	TAGACAATGGAGGCGCGGTGAGAAG
>bc25mer_26987|bc25mer_26988
GTTTGCTTATCTTAGTCGACTATCG	CATGGATAGTGCGGACCTCCACATA
>bc25mer_26989|bc25mer_26990
TAGAAGTCCCTTGTGCCATTCTATA	ACTGTGTCGGTACTAACCTTAGCGA
>bc25mer_26991|bc25mer_26992
GGTGCTCATGCATCTTCGCATATTG	AATGATAGGTCCCAAGGCCGGATTG
>bc25mer_26993|bc25mer_26994
GCGTTCAAGAGCGATAGGCCTGGTA	ATCTAACGATGTACAGCAGGCTTTT
>bc25mer_26995|bc25mer_26996
AAAGTTTATGACCCGCAATGGGCTC	CTTCGCCCCGCTAATTACGTACGCT
>bc25mer_26997|bc25mer_26998
GTGCTCATGTGATTCAGCAGGACTG	TGCTTGGTTCCAGCCAATGTAGAGA
>bc25mer_26999|bc25mer_27000
TTACTGTTCTAGTGGACTCGATCGC	AGTCAAATTGCGCAGTATTGGGGCC
>bc25mer_27001|bc25mer_27004
CTATCATTTCGCCCACCCTTACGCG	CGAGGATTCAGTGTCCGAAAGCCCA
>bc25mer_27003|bc25mer_27005
CTGCGATTAACTAGGAACTAGCCCG	ATAGTGTCGATCTGCCGCGGCCATA
>bc25mer_27006|bc25mer_27007
CTGATTTGCGCGTGATTGTCATTAC	GCGAGTGCGTATCTCCATCATTAAA
>bc25mer_27008|bc25mer_27009
GTATGGAGGGCGGTGCGGTACTAAG	TGCGTCTATATGTGGCCTTCGGTGC
>bc25mer_27010|bc25mer_27011
AGATTCGGCGTAGGCCTTGTCCTTG	TAGAGCCGGAGTTAGCTTGTAGTTT
>bc25mer_27012|bc25mer_27013
CAACGTTCGGTTCCGTACATATATT	AAATTCCCACAGAGCGCTCTTAGAG
>bc25mer_27014|bc25mer_27015
TAGTGTGGTACTAGGGCCAGGCGAA	ATGGTACATCACTAGCAGTGTTCTA
>bc25mer_27016|bc25mer_27017
GCAGAGAGCGGACGACTTGCGTTTA	CGTTGGCTCTGATCTGCACAATCGG
>bc25mer_27019|bc25mer_27020
GCCGGTAACGTCCAAAATCTACATT	CATTGTTTTACTCGATCCTCCGGGT
>bc25mer_27021|bc25mer_27024
GCGGTGATAGGCGTTGCTTAAAGAA	ACCCGAATCTCCAATGTCCATAGAT
>bc25mer_27023|bc25mer_27025
ACTTCGGACGATTGGTTCCCTATCT	TTGTACAGCGATTCCAATCCCCACG
>bc25mer_27026|bc25mer_27027
TGTCACGAATGGGTTCCCTTTCGAA	TATATAGCTTGGGCAGCACGAACTG
>bc25mer_27028|bc25mer_27029
CTAGTTTCGTATCGCGCCTTGGGAG	CATCGATTGGTCCCGAAGAGCTCGT
>bc25mer_27030|bc25mer_27031
CATTGACCCGCTCGTGTTATTGAGT	TAGAGTCCCGGAAGGTTTTCCTTGG
>bc25mer_27032|bc25mer_27033
GATCTACGAGTGTGACGGTACCACT	ACTACGGAACGTGCTCACCGTCTTT
>bc25mer_27034|bc25mer_27035
TGAAGGGGTCATTAGCTCGACCGTC	TTCGGATTGGATCGCAGCATAAGCT
>bc25mer_27036|bc25mer_27037
ACATTCACGTCCATTCCGCGACCAT	CTTACTGGTTTGCGAATCCGGCGAA
>bc25mer_27038|bc25mer_27039
GTAATGTCCGAGGATACCGTCCGTC	GCGGTGCTTTGAGATAGTAGTCTGA
>bc25mer_27040|bc25mer_27041
GAGCCCTAGCGTTATTTCTTTGCGG	GGAAAGTCCGTAGTCGTAGTGCTCC
>bc25mer_27042|bc25mer_27043
CTTGGTAGTGCGCAACCAATCAAGC	GGAGGTCGTCGCTTTTCAAAGCCAT
>bc25mer_27044|bc25mer_27045
CCGTTTGACCTAAACTAGTAATGCA	GACCAGAGAATTGGCGGGAATGCTC
>bc25mer_27046|bc25mer_27049
ATCACAAGGTCTGGCGTGCTGTCTG	GTGAATAATTCGCATGCTTGTCCAA
>bc25mer_27050|bc25mer_27051
GAGATTGGCTAAAGTCGCATGCACC	GTTTACAAGGCTCTTCGACTGCTTC
>bc25mer_27052|bc25mer_27053
GCAAGCTTTGGTTGGCTACGAGGAG	AAAGGGATTGTAGCCTGCCACTCTG
>bc25mer_27054|bc25mer_27055
CGGTCTAGGGACATGTTCATAATTC	GATTGGGTCTGTAATCACTAGAGGG
>bc25mer_27056|bc25mer_27057
CGACCGTGGCCAATCTATTTGCTGA	GTATTGGAGCCGCATGCGCTAATAG
>bc25mer_27058|bc25mer_27059
CTAGGTGGTGGGGCCCTATCAACAC	AAAATCTGGGCCTTCCTACCTACGT
>bc25mer_27060|bc25mer_27061
CGGTATCACTGGGCCTCCTGTACTT	TGTTTCGACCGGTAATGGTTGTATC
>bc25mer_27062|bc25mer_27063
GTTCTCCCACAAGCATACTCGCACT	TGAGCGTTGTTAGTTCTAGGACCCG
>bc25mer_27064|bc25mer_27067
TATTCCCTTTGCCAAGGGGTCACAC	TCATTATTGGGTTCGTAAGGGCTAT
>bc25mer_27066|bc25mer_27068
GCAGATTATTAGTCCGTACACACTT	TAGCGCTTATCCCCTCAGTACAGAC
>bc25mer_27069|bc25mer_27070
CGGTTAGTGTCTGGGTTCCCGGTTT	CTCCGGGTACCCCTAAAGTCTAGTA
>bc25mer_27071|bc25mer_27072
TCTGATTCACCGTAGAATAGCATCT	CAATGGAGATCAGGCGCATGGAGCT
>bc25mer_27073|bc25mer_27074
AGCTGAGATGGCGTATTCTTCCAGT	GCAAAGGTACAGCCGGTTGTCCATA
>bc25mer_27075|bc25mer_27076
GATCATGTAGATACCACTCCCTGAG	GACTAAGTTGCTCGGTGGCCTACCG
>bc25mer_27078|bc25mer_27079
GCAATGAAGCTTGTGCCCAAGACCG	TTCACCTGTGATGCAGTAATTCTGC
>bc25mer_27080|bc25mer_27081
ATACTATCGTTCGTCTGGGAGAGGC	TCGTTACATGAGGCCGCTATTGGCT
>bc25mer_27082|bc25mer_27083
GGATTAATCTGGTTGGCTACCCACT	CGTCGTGTTACAACATGGAGCCCGT
>bc25mer_27084|bc25mer_27085
TTATGGGTCACCAAACGTTGCCGTT	AAATGACCCAACGCTCTGTACTCAC
>bc25mer_27087|bc25mer_27088
AAGCATGATCGTGGTACCCGGTTTC	GTACTACTAAGACAGGCTCCTGGAT
>bc25mer_27089|bc25mer_27090
GCGAGTAGTCCGGTCTTAATCTAAG	ATACTATGTTCGTCGATGACGGCCG
>bc25mer_27091|bc25mer_27092
GGCGTGACGTTCATATCATCAGAGC	TTTCTGGGCGGACAGGTCTAGTCTC
>bc25mer_27093|bc25mer_27095
GAAAAGGGGAGGCCGTGCATCTTCT	AGAACGGTTCCGGTGGACACTATAG
>bc25mer_27096|bc25mer_27097
GGGCCGAGGCAGATTACCCAATTAG	TCTATGACAATCACCGTGACTGGTC
>bc25mer_27098|bc25mer_27099
GTGTTATCTCTCGGGGTTGCCTTAT	TGGGCCAAGACTAAGTGGTTTCACT
>bc25mer_27100|bc25mer_27101
GGGTCAGTCCTCTTCGAACTAACAA	AACTTACCGTCATACAGTTGATCGG
>bc25mer_27102|bc25mer_27103
GGTCAATCTTTAGTGTCACGGCGGG	GGGTATCGACAGTTTTAATCCAGCG
>bc25mer_27104|bc25mer_27105
CTGCACTGGTCCCGTAGAGTATAGA	CCTATGTCTGGGCGCATCTAAACTT
>bc25mer_27107|bc25mer_27108
GCTGCACGAGTCCAATGTCTATAGA	CAATCCACCTCCCATCATAGCCTGG
>bc25mer_27110|bc25mer_27111
AGCCGTTAGTATTTCCTACTGTCAA	CAATTCATTTCCGAGTCTTGTTATG
>bc25mer_27113|bc25mer_27114
TGCTTGGTTTGTGGTTAGTGCGGTC	TTGTGTTCACTTTTAATCCGGCATA
>bc25mer_27115|bc25mer_27116
ACGTACAAGAGGTCTACCTTCCGCC	ATAGACCCATGCGTCCAGCTGTTAT
>bc25mer_27117|bc25mer_27118
CTGCAGTAGCACTAACACCTAGTCA	TTACTTGCGGCTTCCACTATTGTAC
>bc25mer_27119|bc25mer_27120
TCTGTCGTGAAGCCTTAGGTTGTGC	CTGTAGCGCGGAACACCAAAATAAG
>bc25mer_27121|bc25mer_27122
CATAATCGTTAATGGCACCGCCGTT	GTTGAGTCGGTTGTGCCCTAGCTTA
>bc25mer_27123|bc25mer_27124
GCCTGTGCGACGGTGGCTATATCTA	GCCAGACAATGGGAGATCATCGAGG
>bc25mer_27125|bc25mer_27126
GCTATTCTAACTTGAATGGGCGGAC	TTTGATCCATAGAGCCTAGCCATCG
>bc25mer_27128|bc25mer_27129
GGTCGTTTCGACTGCTATGGACCAG	GTGTCTTGCTATGGTTCCAAACCAC
>bc25mer_27130|bc25mer_27131
TGTGGGTAATTGACCTCCTAGTGAA	AGGATACTTACGGTAACGCCTCTCT
>bc25mer_27132|bc25mer_27133
CGTATCTGCTTGGCGAGCGATTCAC	GCTGGGATTGGTGTAAGCCGTTAAT
>bc25mer_27134|bc25mer_27135
GATTACGTCGGTGTAACACGAGTAG	TAGCGTACTAGACCGTTTACCGATC
>bc25mer_27136|bc25mer_27137
TGCGATAAAGCTAGGCGGCTGCTAC	GGTTTAAGTACGGCCTCCTGAGTTA
>bc25mer_27138|bc25mer_27139
GTTCGGGCGTCGCCATAACCTATTA	TTCCGTGTCTCAGGTTACACCTGCG
>bc25mer_27140|bc25mer_27141
CGAAAACTCCTCGGGTCAAACTGCG	GGGCAGGCGAGTAGCGACAAAGAAT
>bc25mer_27142|bc25mer_27143
GCCATTTATACCATAGCGTGGATCA	CCGGCACACAACCGTTCTATAGGAA
>bc25mer_27144|bc25mer_27145
ACGTTTGACATCGCCGTCAGTTTGA	CATCATAACTCCTCTTGGACTAGAA
>bc25mer_27147|bc25mer_27148
CACAGTGCTAGTAGTAGCGCAATCC	GTTTTGGTGTAGCAGGACGATAAAC
>bc25mer_27150|bc25mer_27151
GATTCATTATTATCGACTGCCCTGC	CAATTCGGTTCCTTCGTAGTATCCT
>bc25mer_27152|bc25mer_27153
GCTAATGTGTGCCCTATGCGCTGTT	ATTGGGCGTCTCCATTCGTACAACA
>bc25mer_27155|bc25mer_27156
GTCGATGTGCCATCTACAGGCTTAT	CAATAACCGGGTCTAGATTAGGCGA
>bc25mer_27157|bc25mer_27160
TCGTTTTAGAACTGGACCGGTAACT	TGGCTTCATGGATACACGGAACAGA
>bc25mer_27159|bc25mer_27161
CCTACCTTCCGCAAATCACCCTTCA	AGAAACCTGTCGTAGCCAGGGCTAC
>bc25mer_27162|bc25mer_27163
GTTGGCGCTTTTCCCAACATTCGTG	CTCCGAAAACTCCAAACGGGAATGG
>bc25mer_27164|bc25mer_27165
GGCCATTTACTCTGCGTCCCTATTT	AACTTGGACAGTGGAAGGGGAATGA
>bc25mer_27166|bc25mer_27167
CCTATAGTTAGTTTGCGCATGCTGG	GTGTTTAAGACGCTATCACTTCTCC
>bc25mer_27168|bc25mer_27169
TCAGTATCTGACCAGGTGGGGTTAG	GAATAACAGCCAATTCCACCTGTAA
>bc25mer_27170|bc25mer_27171
GTGACGTTGATCCTCGAATTGGACT	ATGTGCTCATTACACAGATCACCCA
>bc25mer_27172|bc25mer_27173
GTCAACGATACGCGAGTTTCGTAGT	GAACTAGTTCTACCTACGAGGCGTC
>bc25mer_27174|bc25mer_27176
ATTGATTTGTCCTGATTTATCCCGA	GTACTAAGCTAGAACTCCGGGGAGT
>bc25mer_27177|bc25mer_27178
CAGGAATCACCGGTACAAGAGAGCG	CATGGAACTGTTACTGTACGGTCCA
>bc25mer_27179|bc25mer_27180
GTTTGCGACAGTCACCATCATAAAT	CTTCTGGGTTTTGCCCTACGTGGAG
>bc25mer_27181|bc25mer_27182
TTACAGTCACCCGGAACCAATCGCA	TATGCCATTACCTTTTCACGGTTCT
>bc25mer_27183|bc25mer_27186
CAAACATAGGGCATCAGTGCCACGG	TTGAACGTTGGCTGGCATACGACTT
>bc25mer_27185|bc25mer_27187
CGCTGGTCCTTTCCTCAATTCAAAT	TGCCGTTAGAACGATTCCTAAGATT
>bc25mer_27188|bc25mer_27189
ATACTTACTGTCAACTGCGTGGCTC	GTACCGGTCCTAGGCTGATAATCTT
>bc25mer_27190|bc25mer_27191
TATTCAGCTAAATCTGGGGCGCCGA	GATCGCGCTAGATTTGGACACCCCA
>bc25mer_27192|bc25mer_27193
TACTATTCCGGCAGGAGTTCGTGTC	GAATGTTTCGAGCTGGGGTATCTCG
>bc25mer_27195|bc25mer_27196
AGTACTGTAGCTCTTACTGCTGATT	GTTGTTGAGGGCTGGGTTTTCCACC
>bc25mer_27197|bc25mer_27198
ATCGGGTTAAAGTCGGCCGCATAGA	TGTGGCACAGTGATTCCAAAGTACC
>bc25mer_27199|bc25mer_27200
GTGAGCTTAGGTCATCAAACCATTT	TTGGGTACGCAGCTAATAAGCGTCT
>bc25mer_27201|bc25mer_27202
ATGCGGCTAGTGTTCACACCGAATT	TACCGTGACTGCCCAACGTATAAGC
>bc25mer_27203|bc25mer_27204
CGGTCGTGGAATGTATCCAATTAGC	GTCTGGTGATGCCGTGCATCTATCA
>bc25mer_27205|bc25mer_27206
TAGGCGTTCAGCTCATGAATCCTTG	TGTTCACGAACGGACCAAGCGTACT
>bc25mer_27207|bc25mer_27211
GGTAAGGCCTCGTGGCTAAACCCTA	CACGCTGGGCTGTCCTAAAATTGCG
>bc25mer_27209|bc25mer_27212
CGTGTACATGTATGACCTGAGGGGC	TTTTGTGTCTAATGCGACCGCTATT
>bc25mer_27213|bc25mer_27214
ACCATGATTACGTTAGTGTCCTAAG	ACGTAGGGCTTACACGTGCATCTCG
>bc25mer_27215|bc25mer_27216
TTATGATGGCCCTAGCTTTTAAACA	TATTTCCCTCGGGGTAAAATTGCTA
>bc25mer_27217|bc25mer_27218
GCCGACGGTTGTTCAAATAGGTCAG	ACACTCATTGCCCATCTGTTCGTTC
>bc25mer_27219|bc25mer_27220
GAGCGGACTGAAATGCGTTTCCCGA	ATAGATAGAGCTTGTCCCCTGCGGC
>bc25mer_27221|bc25mer_27222
CGTCGGTGTGCTTAAGACTATTGTC	GTGCTAGGTTTGGAGGCACGACCAT
>bc25mer_27223|bc25mer_27224
GTCTCATTTAACTGGGACGCCTCGG	GATCGTCTGGCCCGCTTAGCTAGTA
>bc25mer_27225|bc25mer_27226
GCTTTGCTTGATTTACCATACGGAC	CTTGAATTTCTCTGCCCGCATTCAA
>bc25mer_27228|bc25mer_27229
TCTTAAGTCGACCCCTGATACTTGG	TTGCCTTTATCCAGTTGTGAGCATA
>bc25mer_27230|bc25mer_27231
GTACCTTCACGCCATACCGTGAGGA	AACGCACAGACGGTTAGATCGGGAA
>bc25mer_27232|bc25mer_27233
GATGTGCACGGAGTAGAGAAGCCTC	GTAGGCCACACAGGATAGTCAGGTG
>bc25mer_27234|bc25mer_27235
AAAATGGCCGAGAACCTCACCTCCT	GGCTTCTGCGTCCGGACTACCATTA
>bc25mer_27237|bc25mer_27238
AAATTCTCATCACGTGCTGAGTGGT	CAAGAACCGTCGGGTTTGTTTCAGA
>bc25mer_27239|bc25mer_27240
ATCTTGATGTGAGCATGCGTACTTC	TTTCTACGGTCGCCCGCATTAAACG
>bc25mer_27241|bc25mer_27242
TGCGCGAAAGACTCCTTGCCTTTGA	GGACTGGTTAGTAAGGTGCCCGGAT
>bc25mer_27243|bc25mer_27244
TGATCTGCCATCTGTTATGCTTCTC	CGTATGTGATAACTCAAGGGGCCAT
>bc25mer_27245|bc25mer_27246
GGATCTTACGAGGCACTGGACACGT	TAAGTCTTTTACCCTGGGTTGATCG
>bc25mer_27247|bc25mer_27248
GTGATTCATATACCGGGCACAGTGT	ATGCTTGGCTTGAGGACTCAGTTAC
>bc25mer_27249|bc25mer_27250
GTGAGTGCTATTCTATCACGTGCTG	ACCGTTTTAGCGGATCAGATCCGAC
>bc25mer_27252|bc25mer_27255
ACTTAAGATCAGTTGGACCGTGTAC	GGCGTGAAGAGACACATAACTAGTT
>bc25mer_27254|bc25mer_27256
CGATGTTTTCATCGCATGTCTCCAT	GGTCCTATTTCACCTGAGCTGGTTG
>bc25mer_27257|bc25mer_27258
TGGCTTGAGGTTAGTTGATCTTCTG	GGAACTCGTGGTCATGTCCCGAATT
>bc25mer_27259|bc25mer_27260
GGAAGATATGACGGGCCTTGCGTAT	TTTCGGTTTGCTAGTACGAGGAATA
>bc25mer_27261|bc25mer_27262
GAGGCCCAGAGAAACGGCATAACGT	GAATACTCTGTTAACGCGCCGACGG
>bc25mer_27263|bc25mer_27266
TTGGTATGGCGCTGACTGCGATGTA	GCGGGCGTGGACATATCCTTTTAAT
>bc25mer_27265|bc25mer_27267
ATCTGTAGTGTCCGTCTCCTGCATT	ATCTAGGGCGGATTCTCGCTAGAGT
>bc25mer_27268|bc25mer_27269
AATGACTCTAGTCTGCCCCATTGGA	TTAGACGTGGCCCGACAGGTTCATC
>bc25mer_27270|bc25mer_27271
ATGTTCGCGTTGTCCCAGTTCGCAA	CTGGTTGTCTACGGTGCGCCTCTTA
>bc25mer_27272|bc25mer_27273
TTAGGTATTTCCTAGCGCTAGCGGC	CCAATGCCGGTGGCTAGGTTCTCTT
>bc25mer_27274|bc25mer_27275
CGTGGGACCCTGCACTTGTAACTCT	AGCATTATCGTTCGACGCATGTGGT
>bc25mer_27280|bc25mer_27281
GTATACGTCACGGGAGGTGGCGATT	AACTCCGTTAATGCCCGATGATCAT
>bc25mer_27282|bc25mer_27283
AGAGGAGGTATCCGATATTCCGTAC	TTGCGATGCACTAACTCCGCTGAGT
>bc25mer_27284|bc25mer_27285
GTTACAGATTCTCCCGCCTAATTTG	AGGAACCGTGCCCATTCGACTTTGT
>bc25mer_27286|bc25mer_27287
TCAACAGGTGCGTTCGAGAAGCTCC	ATATCTGCTATAGAAATCGTGCGGC
>bc25mer_27288|bc25mer_27289
CTAGTGCACCGACGATTCCACCAAA	TGTTTCGTAATCGTACCCATATGGT
>bc25mer_27290|bc25mer_27291
GTATGCAGAACACCGGGTGAAGAGC	AACACGATAAGCCAGGTCTGGTCCG
>bc25mer_27292|bc25mer_27293
CCACGGGCTCTAGTTTCCTGAGTCC	ATCATTTATAACCGCACAGAGGTGC
>bc25mer_27294|bc25mer_27295
GCTGCTATTATCAAATGGGGCCTAC	TCAACCTGTTCAGCTCTGCGCAATC
>bc25mer_27296|bc25mer_27297
GTTTACCGCATCATCATTGCCGCCA	CTGTCATTCTTATGCGTCTCGCCGT
>bc25mer_27301|bc25mer_27302
GAAGCAGTCTGTTCGGTCCATAAAC	CACGGAGGTGTCATCGGTATTCACT
>bc25mer_27303|bc25mer_27306
GTTGGATCACGCATTTGTCTGGCAG	CAGGTGGGCTCGTCATATGGATCGG
>bc25mer_27305|bc25mer_27307
CCCGGGCCTTTGTAGTACTGCTACT	TCCCGCCAAAGACAGTAACGATACT
>bc25mer_27308|bc25mer_27309
ATGTACTTTTGCGGCTTTAAGCTGA	GAGCCGTCGATCATCTAACACATGT
>bc25mer_27310|bc25mer_27311
CTTAGCATCGCGACGGGGAGGTATG	TTCCGATGTGAGACTTCTACGATTG
>bc25mer_27312|bc25mer_27313
ATCGATCTGATTTACAGCGTCATTC	AGTGGTACCGGGATATCGCTTCCAC
>bc25mer_27314|bc25mer_27317
ACGTTGTGAGAATCGTCGGCGTCTT	TAATACTTACTCACGCTGGCGGCAG
>bc25mer_27316|bc25mer_27318
TTCTTCGGTTCTCATTCTGTAACGG	TACCAGTGGGAGTGACACGAGATTC
>bc25mer_27319|bc25mer_27320
CTCCTAACGTTGAGGCCACTTGAAT	TGTCGTGATCGCTAAGAAGTCAACC
>bc25mer_27321|bc25mer_27324
AAGGCTTCAGCTCACACGATGCAGT	ACATGACGTATAAGATTCCGACGTA
>bc25mer_27323|bc25mer_27325
GTATACGGTCGACTCCTAGCAAGTA	GTTAATCAGCCAAGTATCAGCCCCG
>bc25mer_27327|bc25mer_27328
ACTCAGGAAATCCGTAAGGTGCCTC	GGTACGGTGACGACGGGATCGTTTC
>bc25mer_27329|bc25mer_27330
ACGTCCACGTGTATCCCCACTGATC	TATCTAACCTAATCCCAAAGGGCCG
>bc25mer_27331|bc25mer_27332
AACAGAAGATAGGCACCCTACCCTC	AGTTAAAGAGAACGCTCCGGCCTAC
>bc25mer_27333|bc25mer_27336
CCCATTCCGGTGGGTTCGCTTCATA	TAGGTGACTTTCCCCTTAAGATGTA
>bc25mer_27335|bc25mer_27337
GCATTTAACGTGATGGCGCGCAAAC	CGGTTCATTACATGTTACGTGAGCC
>bc25mer_27338|bc25mer_27341
CGCTCGCAGCGTCGTTGTTGTATAC	GCTGAAACGAGACATTGTCGAGCGT
>bc25mer_27340|bc25mer_27342
CACCTAAAGTTTCATTATCCCTCAG	TTAGAACAAGACGCCTCCACACCCG
>bc25mer_27343|bc25mer_27344
TTTCAGGTTATTATGCGGCAACCTG	TTTATGCGTTGCTTGCTTCCAGTAC
>bc25mer_27345|bc25mer_27346
AAGGTATTACTCCACCGCTCCGAAA	CATTACAATCCCGTTCGACTAGCAT
>bc25mer_27347|bc25mer_27348
TACAACCCGAGCAAGATCGCTTACC	TACTATTGATACTGGTATTGCCGCA
>bc25mer_27349|bc25mer_27350
GCGGGTTGAAGGCCAATTCTACAAG	TGTCAGTGTACCCTCTGAGTGTTAC
>bc25mer_27351|bc25mer_27352
GCGTCAACTGGTATTACGGGTTACC	GGTAGCAAACGAGCCGCATTTGACC
>bc25mer_27353|bc25mer_27356
AGTCTGGACGAGACTGTGATCCAAT	AGCTGGTCAGTTGGACTCCCTTAGC
>bc25mer_27355|bc25mer_27357
CATATTCGCCACGTCCCATTAGCTC	CATTATCGGTCACTCTACAGGACTG
>bc25mer_27358|bc25mer_27359
TGGGCAAGTAACGTTATTACCGCGT	AGAGGATTTAGACGCTCGTTCCTTT
>bc25mer_27360|bc25mer_27361
GTTATTCTCCACGGCAACCGGCGAT	CCTGTGAGAACCCCACAGTTTTATG
>bc25mer_27362|bc25mer_27363
AGTCTGGGTCGTCCGTAGGCATCTT	ATTAGTTTTCGCGCGTGACCAAGTG
>bc25mer_27365|bc25mer_27366
AACTGGTAAACTGGGGTGATCGCGA	CGGACAAGAACATTGGTTTACTTCG
>bc25mer_27367|bc25mer_27368
GGGTCCCGATGGGTGGTAGATAGAG	GCTTTGATTCGGGAACACCCTGTCT
>bc25mer_27369|bc25mer_27370
CTTAGGGATAGTCGAGCCTTACGAT	TCTCTTTAGTATGGTCGATGCGCCC
>bc25mer_27371|bc25mer_27372
ACCTAGTGATGGATCGAATGCTACA	TAAACGCGCCGATGACTTCGAGTAT
>bc25mer_27373|bc25mer_27374
CTATTACCGATACTCGACCTTGAGT	AGCTAGATATAACGTGGGGTGGTAT
>bc25mer_27375|bc25mer_27376
ATTTACCCGACGCACACTCGTTGGG	CCCAATCTTTTCCAAAATCACCGGG
>bc25mer_27377|bc25mer_27378
TGTCACAGGTAAAGTTTCGGCGATC	TTAATGTCGGGTCACAGGCGAACGA
>bc25mer_27379|bc25mer_27380
ACACGGCTCAACCCTCGTGTCAATC	CGTGATAGAGGCTCCACCTCCAATC
>bc25mer_27381|bc25mer_27382
TCTCTCTAGACACGTTACAGTGTTA	GGTGTAAGGGGCCTCTCCGTTAGTC
>bc25mer_27383|bc25mer_27384
TAAAGTATCTCCCTTTCGGCTGCCT	GGATAACGTTCATACCTATTCTCGA
>bc25mer_27385|bc25mer_27388
CGTCTGATCGATGTTTAGAACGTTT	TGGTTTACTTAGTGGTGTTTGCGAT
>bc25mer_27387|bc25mer_27389
TTCATGGCAGAGGGATCTTCTGATC	GTATATAGCCGCAGGTGGTTCGCGA
>bc25mer_27391|bc25mer_27392
GGCTGAATTTACGTGAATACCGTAT	GAGAGTGCTAGGGTGACCCGACTAC
>bc25mer_27393|bc25mer_27394
GGTGTTAACGATCAATCTAACAGTG	TAAATCTAGCTCGTCCGAGACAGTG
>bc25mer_27395|bc25mer_27396
ACCTAGCGCCACTCCCCTAAGATAT	CTGATCAGGGCGGACTCTCTTTTAC
>bc25mer_27398|bc25mer_27399
TGATCAGAACGGAGCGGGCTTTCAA	GCACTGCATCATCTGCATTTGCGAT
>bc25mer_27400|bc25mer_27401
TCAGCACTACGTCAAAGCTTCCTAT	GGATCGTGGTGTGTCGTCAGATTGA
>bc25mer_27402|bc25mer_27403
ACAAGTCTTTCGACAGCTGGTTGGG	GGCATTAGATCAATCCTGGGGATCG
>bc25mer_27404|bc25mer_27405
CATTGTTCAGAAAGCGACGCCTAAT	TAAAGTCCGTACCGGCTGAGGCTAG
>bc25mer_27406|bc25mer_27410
GTGGTCGGCGCTCAGAGTCAATATC	ATTCCAGTAGGGACAGGCAGCTTGT
>bc25mer_27408|bc25mer_27411
CGAGCCATTCGCTGCTTGACAAGTG	AACCAAGCCTGTTATGCACGTAACT
>bc25mer_27412|bc25mer_27413
ATCAGTTGACGCATTGCCGGGAGAT	GTTCATTCTGTCGTGCATGCTTATG
>bc25mer_27414|bc25mer_27415
AGTCGAATATTTAGTTCACCGTGCA	GTACCGTTTCCCTTGAACCGGAACA
>bc25mer_27416|bc25mer_27417
GATAGGCTACGATAACAGTTCCGCG	CATGTGACCCACCGCGAATCTGTAT
>bc25mer_27418|bc25mer_27419
GATCATTCTGCCCCGCTTATGTTAA	ATCCTGTAATGCAGTTAACCGGCTT
>bc25mer_27421|bc25mer_27423
ACTATGGTGGCTTCACGCAAACTAC	ATAAGCGTTGTGCACGTACTCACCT
>bc25mer_27424|bc25mer_27425
TTAAGCAACGAGGAACCTGCCTATC	ACCATAATTGATCTGAACTGGGCCT
>bc25mer_27426|bc25mer_27427
GCCAGGAACGTCGTTTGTAGAAAAG	GTTGTTTCCAGTGCACGTTGGGTTA
>bc25mer_27428|bc25mer_27429
TTGACGGGACAATGGCTGTCGAGAA	ATAATACCGGGGAGGCTAGTGCATC
>bc25mer_27432|bc25mer_27433
TCTGTCTACAACGACTAGGCTCTTT	ACGCTTGGGTACTCCTGTGGTTAAT
>bc25mer_27434|bc25mer_27435
GTGTTGTCGAGCCCCTACACGTATT	AGAGCCGTGCCGATTAGCTGTACTG
>bc25mer_27436|bc25mer_27437
GTGCAGCATGCGTCTATTCAAGCTA	TTATCTATTTCGTCTCGCGCGGGAG
>bc25mer_27438|bc25mer_27439
CTCATTAGATCGTTGGCGACAGATT	AGTTTCACTGCATCGACGCATTCTG
>bc25mer_27441|bc25mer_27442
ATCAGGTAACATGCGATGCGTTACG	TATTCATCTCAGGGTAAGTTACGGT
>bc25mer_27443|bc25mer_27444
GACTTTTCCGTACCGATCAAAACCA	ACTAGGCTGTAACTTTCAGATGCAG
>bc25mer_27445|bc25mer_27446
CAGAACTGTGTATGCGTATTGTGGG	AAAGGGTCCGTCTACGCGAATTACC
>bc25mer_27447|bc25mer_27448
CGTACTCTACGATTACGTAACCTCC	GCCAGCATCACGGTGGATAGTTTTA
>bc25mer_27450|bc25mer_27451
TGGGCATAACGCGCCTGTCAAAATG	CCAGGCGCGTGTTTGATAAGCTATG
>bc25mer_27452|bc25mer_27453
ATGATTTATCGTGACGCCGGATAAC	GACGTATTGTGTACCGGATAACTCT
>bc25mer_27454|bc25mer_27455
CGCGTTTTCACTATACCGAGAGAAT	TAATTCAGTCGCTTTCGGGCAAAGA
>bc25mer_27456|bc25mer_27457
GGCTACATGACGGATTATCATATGC	ACGAGCGGTGTCTCATCAGCATGTC
>bc25mer_27458|bc25mer_27459
GGTTCGGTCTAACCTGCTTAGCCTG	AACATACGCTCATTTACGACGGCGC
>bc25mer_27460|bc25mer_27461
CGCTAAGAGTCCATCGTGAGGGACA	CAGTATCGACGCAGCCCACCTTTAT
>bc25mer_27462|bc25mer_27463
CTGATTTCATAATCGATGGTCCGTC	GCGGTTAGCACTGGACTTATACGCT
>bc25mer_27464|bc25mer_27465
GTGCTGGATATCTAGGAACCATACC	ATCATATCGGATAACCCACGTCGCT
>bc25mer_27466|bc25mer_27467
GAATAGCGAAGGGGCCTCATATTCC	GAGTACCGTCTACGAGGGAGCTTCA
>bc25mer_27468|bc25mer_27472
ACAGTAGGCCCATAACGTTCCAATG	GTAGACGGACAACCGGGTCCTTAGG
>bc25mer_27470|bc25mer_27473
CATATCGAATCACTTCCCCACCACC	AGCGGGATATCATCACTGAATGGAC
>bc25mer_27474|bc25mer_27475
GTTCAAGTATTCGTGACGTACCTTC	CTGTCCTCAGCCGACTTAATGGGAC
>bc25mer_27476|bc25mer_27477
ATAAAGCTAATCCCGATCAGTGGAC	TTACTCATTGCCGCTAGCTCTCCTT
>bc25mer_27479|bc25mer_27480
AACATGTGCACGTTGAGAGTTCTTC	ACGTCGTATGAGCTCTGTAGTATTC
>bc25mer_27481|bc25mer_27482
GTTCATAATCCGCAGTTCCAGGAAT	GGCGTGCATAGTATGTCCATGGACA
>bc25mer_27484|bc25mer_27485
AGTTGTGTGTACTGGACGATCGGAG	ACGGTTCTACGCTGTGGAACTTCCA
>bc25mer_27486|bc25mer_27487
TTTTCAAGATGTGGGACCGCCTAGC	AAGACTGACTCGTATCTAGTTTCGG
>bc25mer_27488|bc25mer_27489
ATAAAGCGTGAACCTCGTTATTTCG	AAGATGGCACTTACCATAGCGGGTT
>bc25mer_27491|bc25mer_27492
ACTATGAGGTTAAAGCCCGGACATT	GTCTCTACAATTTCGTTGCCTGGCT
>bc25mer_27493|bc25mer_27494
GTTACGGTCATGGCGCCTCTTGACA	GCGTGCTCAATTCGTAGAGCGAATC
>bc25mer_27495|bc25mer_27496
CACTTTTAGCCTTACCCTGTTAACC	GGGGTCACGTCACCTTGATTCAGAA
>bc25mer_27497|bc25mer_27500
GGACAGGTGATGCCATTCGACCTGA	CTAATAAACGGACAAGGACTTGCCA
>bc25mer_27499|bc25mer_27503
CGCCTCAGTCGGTCCATCAAATTTC	AATTACGTCCCCACAGCTAACGCCT
>bc25mer_27502|bc25mer_27506
CTAACCGGTCTATCGTGTCGATGGC	TAGGAGGTTAGCTGGACCCCACATG
>bc25mer_27505|bc25mer_27508
GCCGATCAGCAACATTATGGGCCTA	CCTTTAGATATAACCCTGTGAGAGT
>bc25mer_27509|bc25mer_27510
TAACCAACATTTTGGCTCGGGACTG	AGGCTAGGGCCTCCTTACTCATGAT
>bc25mer_27511|bc25mer_27512
AGCTAACCGACGACAGGTAAGTCGT	AGCAGCGAGGGGTTTATGACGCATC
>bc25mer_27513|bc25mer_27514
ATGCGTCCATTGAAGCTCGAATAAC	TGGGTCGGCGGTTTGATTCCTATCA
>bc25mer_27515|bc25mer_27516
AATAAACGTCTGGGAGCCGATAGAG	TGGTGAGGCTCCGATTATTCCACAA
>bc25mer_27517|bc25mer_27518
TCGTGGCGATCCGCTAAAATGGGTG	GGCCGAGATGATTAAGCTCTTCTTT
>bc25mer_27520|bc25mer_27521
TTATCTCCAAGTGACCTGGCCTGGG	AGAACTTTGCCGATTATTCCGGCCA
>bc25mer_27522|bc25mer_27523
ATAATCGGATTCCTGCTCGTCATCT	GGACATTAGTCTAACTCCAGGTGTA
>bc25mer_27524|bc25mer_27525
TTGCCAAGCCCTAACCATTCTCGGT	GTTCTTACATGACTGGCATCGCAAA
>bc25mer_27526|bc25mer_27527
TTTATGTTGGGAGCGGCTACCTTTC	AAGGGATAAGGCCCTTGGTTCTTCG
>bc25mer_27528|bc25mer_27531
ACAAGATGCTAACCTGGGGTGCAGT	TACTTTTACTCTGACCCTTGGATAA
>bc25mer_27532|bc25mer_27533
GTGGAGCTCAGGGAGGTACCATAAC	TGGAGCTCAGTGCTCATAGTCTAGT
>bc25mer_27534|bc25mer_27535
TGTGCGGTATGGACTCTGCTCTCTT	GAGCATACACGTCGGTTGTGCCAAA
>bc25mer_27537|bc25mer_27538
GTTTGTTTGCGATGTACGCTGCAGC	GAGCAGTGAGGCCGTCATTGTAATC
>bc25mer_27539|bc25mer_27540
GGTTGGACGAATAACACCGATGCGT	CTATTCTGAGGTTGAACGGTTCGCG
>bc25mer_27542|bc25mer_27543
TTTGCGAAATACGGCGCTTCATACC	ATACAACCCATGAAGGGGTACCTCC
>bc25mer_27544|bc25mer_27545
GTGTAGTTAGTCCCCATCTAAATCA	ATTCGAATGTTTATATGGACCTCCC
>bc25mer_27546|bc25mer_27547
AAGCTACTGTACCGAGGTGCCTATG	ATGGTTCTCTAGGCTGGCCATCAAG
>bc25mer_27548|bc25mer_27549
GATTAACTGCGTCTGGACTATCGGA	TTTCGATCATTAGCCGCGGGTGTGA
>bc25mer_27550|bc25mer_27551
ATGATCCTAGCGACATTCCTAAAAG	TTTTGTCCCATCTAGAGGTCCCAAG
>bc25mer_27552|bc25mer_27553
GACTACTATTTGTCATGCGCTGGAA	CTCCTCACTTATGCCTATTTTGGTG
>bc25mer_27555|bc25mer_27556
GGACTTTGTTAGGGCTTCTAAACTT	GTAAAAGACCTCTCGTATTGCGACC
>bc25mer_27558|bc25mer_27559
TGCATGGAGCGTTCTCTGAGCCAAG	GTTAAATATTCGTGAACGCGCGGGC
>bc25mer_27560|bc25mer_27561
GTGGAGGTGAGTTGGCTCCTACCTT	CTTAACTCAGCAGCACGGATACACT
>bc25mer_27562|bc25mer_27563
TTGCTTGCGGATTAATGTGCCGGTA	TTAAGGTCAAATCGATGCCTAGTCC
>bc25mer_27564|bc25mer_27565
TAACGCTCAGAATAGGGGTAGTGGG	GGGACGCGCCGTGACTATAGAATTT
>bc25mer_27566|bc25mer_27569
TTTAAAACCCCATCGCTCGTCGCAG	GCATAGGTGGCCTCCGCATAAATTT
>bc25mer_27568|bc25mer_27570
TATCTCTTAACGGTGGAGGCAATCG	ATGGCCCGATACCTTAAACGACCAT
>bc25mer_27571|bc25mer_27572
TAGTATAGCCGTGCCGAATATGCTA	TCCTGTTTATCGTTTCCTCGATCAT
>bc25mer_27573|bc25mer_27574
TTTGGAGTTCGTAGCCCACGGTCAC	GCTTAAACGTAGGGAATGGCTGTGT
>bc25mer_27575|bc25mer_27576
ACATTCGCTATAAGGTATGCCCGCT	GCAATCGTGTTTCGGCCTCGATTCT
>bc25mer_27577|bc25mer_27580
TAGTGTAGCCGGTTCAAACTCGATG	AACTGGAATGATGGACTACGCCGGG
>bc25mer_27579|bc25mer_27581
TCAAGACATAACCCCACATTCTGCA	GTATAGACGATGACGGCCTCGCCTG
>bc25mer_27582|bc25mer_27583
CCATTCAGTCGTACTCCTTGTCTAC	GTCCTCTATTTATCCTGGTTCGCGT
>bc25mer_27585|bc25mer_27586
CTTTCTAGTCACCGATGAATACTCT	TATGCCAGCGACAGAGGTACAAGCT
>bc25mer_27587|bc25mer_27588
TAGAGAACTACCAGGGTGTGCCAAT	ATTGTATCGAGCAGCCGTCAATGAC
>bc25mer_27589|bc25mer_27590
CGGATAACCGGTACCTCTACGAGTC	AATTCCTTTTAGCAAGCTCGTTCCA
>bc25mer_27592|bc25mer_27595
ACTGATATCTATACTCCCCGGCTGC	ACGTGGGACGATGCTCGTTTGATAC
>bc25mer_27594|bc25mer_27596
ATTTTAACCGCCCGTGCCGGAATTT	ATAACCTGAGGCGCCGGTATATGCT
>bc25mer_27597|bc25mer_27598
GCAGTCTTATTAATACTACGTCCCA	ATCTTAGGCATTCGGCGGTACATCT
>bc25mer_27599|bc25mer_27600
GTCCAGTTAGGTTCTCAGGCGTAAC	AAAAGGCGAAGTCTCCGAAATGCCC
>bc25mer_27601|bc25mer_27602
TTCGTAGGCTCGTCTGCACTATCAT	CAGGTCGTTTGGTTCAGTAACCACA
>bc25mer_27603|bc25mer_27604
CTGCCAAACCCACTTGAGAAAATCC	AGAGTGCCAGGTCCTAATTCTGGAA
>bc25mer_27605|bc25mer_27606
AGGGACTTTTGTGCTAGTCCGCTTG	TTGTTCACAGTGCCCATTGCGTTGC
>bc25mer_27608|bc25mer_27609
CGTCTGAGAGTTAATCACAATCTCT	GGTTGGTGCTCCTAACACAGCGTCA
>bc25mer_27610|bc25mer_27612
TGTGATCCTTCTTGGACGCCGATAC	GACACTGTTAGAGCGTCTTTGGGGT
>bc25mer_27613|bc25mer_27614
ATGCCTGCGTCTATTCATGTCATTA	ATGAGTACTTGACCCATTGTCCGGT
>bc25mer_27615|bc25mer_27618
GATATTTGGTCCGGCAGGCCGATAG	TGGATCTCGTGGTGTTATATAGGTA
>bc25mer_27617|bc25mer_27619
AGTACCGGTTACCGGATTTCTTCGT	GATTCAGTTGGCTTCTGGTTTAGGA
>bc25mer_27621|bc25mer_27622
GCTTTATTCAAGTATAGCCCTGAGA	GGTCGTGGTCTATCGGCCTCTCATA
>bc25mer_27624|bc25mer_27625
TATCTGTACGGCGTTGTCCCGTTTC	GCTATAAGACGATGATGCCTCCCTG
>bc25mer_27626|bc25mer_27627
AATAGTGTCCTCGTGTCGTTAACCG	ACCCGAGGCCTTTGGTTAATCGAGA
>bc25mer_27629|bc25mer_27630
GCTATCTGTGGCGTGTGCGACGAAT	CTTTTCATGTGTTTCTCTGCGGCTA
>bc25mer_27632|bc25mer_27633
GGCAGTAACAGCCTAGCCATGAGGT	CTTTTCAATAACCTGAGTTCTCCAG
>bc25mer_27634|bc25mer_27635
CGGACTAAAGGATCGAGTCACCTTC	TCAGATTTACTTATCCGCAGCTACC
>bc25mer_27636|bc25mer_27637
GCGACCCTTATTGATCCGTGTATTT	GCGGACGGTCGGATTCTTGGAAAAT
>bc25mer_27638|bc25mer_27639
TTCTTAAGTACGTTAGTTGTGCACC	AGTCACTCAACGTGCGCTACAAATA
>bc25mer_27640|bc25mer_27641
CTGCTACCTGCGGAAATCCGTACTC	TTTGGCGGACCCTGTGTACTAAGGA
>bc25mer_27642|bc25mer_27643
GATTGATACCGACCACCGGTATTTC	GTAACAGACGCATGAGAACTGGCCC
>bc25mer_27644|bc25mer_27645
TGACGTTGCGACCGATTGATATACA	TGATTTCAGCGCTCAGAGCTCCGTT
>bc25mer_27647|bc25mer_27650
GCAGACGGAGCGAATATTCGATTAA	ATGCTAAATGCAGGGCTGTGCATAC
>bc25mer_27649|bc25mer_27651
TAGAGCCAATTCCTCGATCGGGTAT	GTTTTCCAGAGTTGGCATGGGGTTG
>bc25mer_27652|bc25mer_27653
TAGGAGCGTGATCGACTGGCTTTCA	ACCAACAACATCACGCGCTATGTCT
>bc25mer_27654|bc25mer_27655
CGTCGTCACTAAGAACGGCAAAGAA	AGGGACTTACTTGTAGCAGTACCCA
>bc25mer_27656|bc25mer_27657
GTGGAGAACCGTCGTTTCACTCACA	TCCCAAGTTAGAGTCTCCACAGGGA
>bc25mer_27658|bc25mer_27659
GGTAATCATAATGGGTACGTCGCCC	CCCATTCTACATGTTACAACCCCGC
>bc25mer_27661|bc25mer_27662
GGAAGTCTAGGGTGTGGGTGTGTTG	GAATTTCCTGTCAGCGCAATTAGCT
>bc25mer_27663|bc25mer_27664
TATCCCGAACTCGGACGTTGGTACA	CGTTCCAAAGGCGTCCGTATGGATA
>bc25mer_27665|bc25mer_27666
GCGAGGTCGAACGTCTGTTACTGCG	GACTGCCAACCCTCTCTGTAACATT
>bc25mer_27667|bc25mer_27668
GCGAGGGCCGGGTGATCATTAATAA	TGTATGTTCCTTACGTCGGCGAGTG
>bc25mer_27670|bc25mer_27671
CCGGAACCTAAGCTTCACGCCTATT	ATAGTTTTCCTTGACTATAGCCGTT
>bc25mer_27672|bc25mer_27673
TCCATCAAGGCTAGGGACGGCATTT	TGGAACGATATAGCTCGGTACAAGG
>bc25mer_27674|bc25mer_27675
AGTTCGTAGCACGGGGTCTATTCTT	GAGGATAGGCGACGGGAGTTTAGTC
>bc25mer_27676|bc25mer_27677
AAGTAGGAGCGGGAAACCGTACATA	TGCCTGTGAAAACATACCGCTTTCG
>bc25mer_27678|bc25mer_27679
CCCTTCGGGAGCATAATGTGCCATA	TTGCTACAAGTTCGCAATGCTGTAC
>bc25mer_27681|bc25mer_27682
TTTTCTGTGCCTCATTATGCATCAA	AAACGATCTGATTTTGCTTTGGGGT
>bc25mer_27683|bc25mer_27684
ATCTGTGATATGACTTAGCTTTCCA	TACTCTCTAGGAGGTCGAGTCGTAT
>bc25mer_27685|bc25mer_27686
AGATATGTTGTCTCGGTTCGCGCCC	ACTCACATCATATCCGAGACTGATC
>bc25mer_27687|bc25mer_27688
CGAGTCATAAGGGGCCCTCCGAATA	GGGCTTCAAACGCACTCATGATATT
>bc25mer_27689|bc25mer_27690
ATCATACCAGCTCGGCCGTTCAACC	CTGAATCTAAGCAACGGACCGAGCT
>bc25mer_27691|bc25mer_27692
ATACCTAACCACGGCGCGATGATTG	CTTCTGCTTCGCAGCCTTGTTTAGC
>bc25mer_27693|bc25mer_27694
GCCGCCAGCGTTTATTGCTTACCTG	CTAGCCATCGTCGAACCTCGCACTA
>bc25mer_27695|bc25mer_27696
GTCAACGGTTGTTATGGGACTCCGG	TAAGCGGCTACGTAACTGTCTGAGT
>bc25mer_27697|bc25mer_27698
GTTTGAGCGCCCCGTTTCACAAGTT	TCATGTATCTTGACTTTACCCGAGC
>bc25mer_27699|bc25mer_27700
ATGTAGTTTCCGGTTCGACACAGGG	AGGGCCATATCGGTTTGTGGATCTC
>bc25mer_27702|bc25mer_27703
GGCGTTAGGGGACCGTACTAAATGC	TGCCACACGAGGTCTAACTCTCAAG
>bc25mer_27705|bc25mer_27708
ACGCCATGACTACACAAGTTCTGGT	AGCCGACTGGTGATGGTTTATTTCA
>bc25mer_27707|bc25mer_27709
TTCCGGTACCATTGAACTTCGCTGA	ATCCTAAAGGCTGTGCATGCGCAGA
>bc25mer_27710|bc25mer_27711
CGGGGCTCACTTCTGTGAAATGAAT	TTCCGATGATCCCGATAGTGACAAG
>bc25mer_27712|bc25mer_27713
TCTCGTGAGTTTGGGACCTCTTATA	AGCAGCGTGGCTCACATCTAGTTAG
>bc25mer_27714|bc25mer_27715
ACTGAGCATGTGTATACAACTCGCG	TCATCAATGTGCGATCGGTAGCCAG
>bc25mer_27716|bc25mer_27717
CAATATCTGGTTACCTTCGGTCGTC	CGGGGAGCAGCGCTAGAATTTTCAT
>bc25mer_27718|bc25mer_27719
ATCGTGAAATATACCTGGTAGGCTC	AGCTTGAAATGCTTTGATGGGTTAC
>bc25mer_27720|bc25mer_27721
TTCGGCGGTGTCCGACGTACATAAA	AAGAGTCGCTGGCGTAGATACCATT
>bc25mer_27723|bc25mer_27724
TACTTCACGACTGTCCGCAGTGAAA	TACAAACGTCTTAGGTCAGGACACC
>bc25mer_27725|bc25mer_27726
GACTTATTGAGTGCCTCCAAGCAGT	TGATGTGCTAATACGGTGTACAACC
>bc25mer_27728|bc25mer_27729
CGGCTATTTGACGAACCTACGGCTT	TTTGTTCATTTTAGGTTCTCGACCT
>bc25mer_27730|bc25mer_27731
CTATGATTACTGTTCTCGCCGGGGT	GCTTCAAGTTAGAGCCTGTTCTATA
>bc25mer_27732|bc25mer_27733
GTTCCATTAAATCTTACGGCCGTCT	ACCATGTGCTCTTAATGTCCCTTCC
>bc25mer_27734|bc25mer_27735
TGCTTCTAGATGGACAATGGCATAC	CGGGTGCTTTGCCTTCTATATGAAA
>bc25mer_27736|bc25mer_27737
AACCACACTGCACTCCGCGAGAATG	CTGAAACCCTGTATGAGCTACATTA
>bc25mer_27738|bc25mer_27739
TTAATCAGTCCTCGTCACGCAGTTT	GCTTCAACTGGGCGTTGTAAGAAAG
>bc25mer_27740|bc25mer_27741
GTCGGGGTCTATGTCGACATTGTGC	TAAACCCATTACGCAGCGGTTCGGG
>bc25mer_27743|bc25mer_27744
TTTGGGTTCCCCATATAAACGTCTA	CCGGTTGGTCGCTTACGACATATGA
>bc25mer_27745|bc25mer_27746
ATGGTATTCCATTAGCTCCCTACAA	TATGACAGCTTTCGGGCGAGTATCA
>bc25mer_27748|bc25mer_27749
TCGGATTGAGTGCGTTAACGAATTA	GGCTTACGAGTCCTTACGCACAAGT
>bc25mer_27750|bc25mer_27751
CACTTGCGAGGCCTATCGAGGTTAG	TGGAATAGTACACTTACGGTGCCAC
>bc25mer_27752|bc25mer_27753
GTACGGGAGAAATCTGACGGCTTCC	GGATCGATGGAAATCTACAGCGGGC
>bc25mer_27754|bc25mer_27755
AAAGCGTCGTTCCGACAGACGTGTT	GATTAGATGTCGCATTAGCCTTGGC
>bc25mer_27756|bc25mer_27757
ACGATAGCTCTAGCCAGCGTGTTCA	AATAGCTAGTCAACGGCCCGACGTG
>bc25mer_27758|bc25mer_27759
CCATACGCCACAGTCAGCAGCATAC	ATTCTATTCTTGAGCTAGGGACTGC
>bc25mer_27761|bc25mer_27762
CCGGTTCTATCTAACTGTCTGCCGC	GCTACAGCGTTACGGGCCCATACTA
>bc25mer_27763|bc25mer_27764
TTCAGTCTTTGCTATACTGTGGCCG	ACGGCTTGTTCACCCTTATGGGTGT
>bc25mer_27765|bc25mer_27766
CGGTAGAGACATATGGTCAGCATGC	AGCAGGTGATAGGATTGACTCTCCT
>bc25mer_27767|bc25mer_27768
CTTTTGTGTAGCCCGGAGGTTATGT	TGACTTATACGTACTGCGCTGTCTA
>bc25mer_27769|bc25mer_27770
GAAGGTTAACAGCTCACCTGAACGG	AGAGGAGCACGGTCCCTTTGCTTTC
>bc25mer_27771|bc25mer_27772
GCTTGTTGTGGAACCCCATACCATG	TTCGAATGTAAAGTCCGCCGGAGTT
>bc25mer_27773|bc25mer_27774
GAATGAAGGCCAGTTTTCCATATGC	TCGCTTGTAGCTTACTACCTACTCA
>bc25mer_27775|bc25mer_27778
AACAGGGCGTTACGAGCATTCGGTC	GTTGTGTCGCATTCCTCGGGCAATG
>bc25mer_27777|bc25mer_27779
TTACAGTAGCCTAGCTTGTTTCAAA	TTCCCACCGCCGCACTCTGTAAATG
>bc25mer_27780|bc25mer_27781
TCTAAATGACAGAGGGCGCCCATGG	TTCCGTCAGGTCGACGCTACACTAC
>bc25mer_27782|bc25mer_27783
CTGATTGGAACATGTATCCGCTATG	CATGAGATTCAGGCCTCTTGGTGGG
>bc25mer_27784|bc25mer_27785
AACGCGGACATAGCTACCATTACAG	CGTTACCACCGGTAGAGCATTTATC
>bc25mer_27786|bc25mer_27787
TATGCGGTAATAAGCACTTCGTCGT	CACCCATGGCTCAACTACATCGTGC
>bc25mer_27788|bc25mer_27789
AGATGAGTCCTTAGTTCGACGAACA	CAACCTAATGCGCAACTACGTTTCT
>bc25mer_27791|bc25mer_27792
ACGTGGATTCCGAGCACTTTCGTTT	GTAGTGGAGGTTTTCCGGAATGCAG
>bc25mer_27793|bc25mer_27794
TGCTATGTTCACGTACTACGATTCC	GAAATACGCCGGTCACCAGTTTGCG
>bc25mer_27795|bc25mer_27796
CTGAGCCGTACCGCTATAGAGGTGA	AGCTTATACGATATGCGGCCGTTCC
>bc25mer_27797|bc25mer_27798
GTTTTCGGGGTACGCATCTCGGCTT	CAAGTGTTGGAGTCCCCGCATGAGT
>bc25mer_27799|bc25mer_27800
AGGCCACAGCCTTTTCTGGACGTAT	ACAGTTTCTAGTTCCGGCCGTTGTA
>bc25mer_27801|bc25mer_27802
ACATCATGGAGGCGTTCCACATGTA	CCATTGTAATGGGCACACTGATGAT
>bc25mer_27803|bc25mer_27804
GCTACTTGATCGATCTGGCACTCGG	CTAGACGGGATTTTACTGGGTCCCC
>bc25mer_27805|bc25mer_27806
GAGATACACTGATAGGTGGGATTTA	TTGTAGGATAAGACGCCGGGACCTT
>bc25mer_27807|bc25mer_27808
AGTGTACGCTCTCAACTGGCTCATT	GGGGAAACTTCTGATCCTAGTTTAC
>bc25mer_27809|bc25mer_27810
ATTTCACTGGAGCGCTGCGTCGAAT	GGCAAGTTTCCATCTTAAACTCTTG
>bc25mer_27812|bc25mer_27813
GACATTTGATTTGTATTCCCGACGT	TGAACCGCCATATCATAGGTATCCG
>bc25mer_27816|bc25mer_27819
CCTTCGAGTCCTGGACTACCGGTCA	CTTTTGGTGATTTCCTGAGCCACTC
>bc25mer_27818|bc25mer_27822
CTTCTGGACCTCTCGCAAGTCTGAT	CGCTTGATAGGCCTTCCCGTGAGTA
>bc25mer_27821|bc25mer_27823
GAAGTTACTTGAATACGCTTCTGCT	CATGAATCCGGACCAGGTGAACACC
>bc25mer_27824|bc25mer_27825
GTTGCGAGAGGGATAATTACACGTG	GGGTTTCAGCAATTTCTACGCGCAG
>bc25mer_27826|bc25mer_27827
TCTGAATTTTGCGCTATCCATTTCT	TAGGGGTTCCACCGTTCTGTCCAAG
>bc25mer_27828|bc25mer_27829
TTGGAATAGCACCTCCATGACCACC	ATTATCAGGTCCCCAGCGGGGAAAG
>bc25mer_27830|bc25mer_27831
GAACAGAATTGATGCCCTTTCGGGG	CCACTTTGCGGCCTAATGAACTATC
>bc25mer_27832|bc25mer_27833
TTTTGCCGACTGGCCCGACTAAACT	GGATCAAGCGGTGTCTCGTACGTTG
>bc25mer_27834|bc25mer_27835
TCGCCCGTCAAACTTCCTTATCTCA	TGTGAGTAATAGGACGAGGGACATG
>bc25mer_27836|bc25mer_27837
TTTTCCATGGGCGGTTAATCTCGTG	ACACAGGTTAAATTGGCCTCCCCAT
>bc25mer_27838|bc25mer_27839
TCCCGTTCGTAGAACACCAACAACT	GGAGTTATAAACCTCTTGCGCGGTC
>bc25mer_27840|bc25mer_27841
AGTTTCTGCCCGCCATTAATGTACC	ATTATCTATCCTGTCCCCGTTGGGA
>bc25mer_27842|bc25mer_27843
GGAAGAACGGGCTATCGGTGTTTTC	ACTCTACCCTTAAGTATGCCATAAG
>bc25mer_27844|bc25mer_27845
GGCTCGTAAGTCAGCTGGTACTTGC	ATATGGACCAGGTCTGTACGTGACA
>bc25mer_27846|bc25mer_27847
TTTATGGGCCACAATGGCGAACGTC	ACGTTCCAGCCCACACATGAACTTT
>bc25mer_27848|bc25mer_27849
TGTAGCCTACGTCGCCGAATAGTGG	ATATTGCGTCCGAGGCCAGATCCTT
>bc25mer_27850|bc25mer_27851
TCTGCTATTTACGTACATACCATCG	GTACACTGAGAATTTAGCTCCGCGG
>bc25mer_27853|bc25mer_27854
CTCGTTTGATTGGCGTTGATCAATA	ATTTCCACCCGGTGTCTCTAGTGGT
>bc25mer_27855|bc25mer_27856
CCTATGAATGCTCCGTACTGAGGTC	TGATGATCGTGGGTTCCGCCTTACT
>bc25mer_27858|bc25mer_27859
GAAGTGGTTATATCCGCAGCGATAG	CAGACGGTAAGCCTATCTTAGATGA
>bc25mer_27860|bc25mer_27861
CGGAATGGTGAGCCTTCTATATGTC	GAGTGGTGCTGCCTCACTAGACACG
>bc25mer_27862|bc25mer_27863
ATCAGTAGTCTAGGCGCGTCTGACC	TGATTACAGCGCCGTTCCAACGTTG
>bc25mer_27864|bc25mer_27865
GCACTAGATCCCTGCACCGAAGTGT	ACCAAGTTATTCATATGCGTGTCGA
>bc25mer_27866|bc25mer_27867
CGGAGGGTTGACATACTCCTAACTC	GCGTGTCGCAGAGTTAACTCCTTTA
>bc25mer_27868|bc25mer_27869
AACGTGTTCGTAGCCATAAGTCGGC	TCCTATTGCTCTCGCTTAGGACCGA
>bc25mer_27873|bc25mer_27876
TGGACCATTTAGCTAGACAAGGCGT	GCCATGATTAGACGATCCTGGGTGG
>bc25mer_27875|bc25mer_27877
GTGTACAACTATTGTAATAGCCCGC	ATTCCTGGGCGACTAACCAACATGT
>bc25mer_27878|bc25mer_27881
CGTGGCTTAGTTTTATCGAAGTCCC	TCCGGAAAGAGTCTGGGAGTACGCT
>bc25mer_27880|bc25mer_27882
AGTTGACCGGACTTCGAATGGACCT	TTGTACCTTGTCCACGCGGAGATTA
>bc25mer_27883|bc25mer_27887
GATCTCTCCGTGCCTCAAGCCATAA	AGTCCGACGTTGCCACTGAGTTTAC
>bc25mer_27885|bc25mer_27888
AATCTTTAGCTACTATGGTTTCACG	CAGAGATTATTAGGCGTGGGGCATA
>bc25mer_27889|bc25mer_27892
CGTCTATTGTGACCGGTCCTCTTGT	GCGTCTATGTAAGCTGAAAGCGCTG
>bc25mer_27895|bc25mer_27896
TCGCGGTTTATCTGAGTTCCTTTAC	TCCTCCTGGGGTTATATACACTAAA
>bc25mer_27897|bc25mer_27898
TGAGGCACGCTCTTGACTAACGTCT	TGAGTTATAGTACACCCCTTGGCCG
>bc25mer_27901|bc25mer_27902
ATACAGTTTATGCCGACTGCCCGAC	CTGAGCTTAGATGGCCGTCCCGTAG
>bc25mer_27903|bc25mer_27905
GCATCGGCAGGGAATCCATTTAAAA	GTGTGTATAAGAGCTCCACTTTTCG
>bc25mer_27906|bc25mer_27909
GTGCTGGCAGAAAGATATCGTCGGA	GCGGATTATCGAGATAGCGATCCGA
>bc25mer_27908|bc25mer_27910
ACTTTCAGTTCGTCGGTCTTTGACT	TGTGTATATGCGCCGGCACCTGATT
>bc25mer_27911|bc25mer_27912
TATAGCCCTCTGACGGTGCCATCAT	CGTCAATTTATCCTACGGTCGTCAA
>bc25mer_27914|bc25mer_27915
CACTGGAAGTAGGTCTAGCAGCCAT	CCTACACCGACGCTCGCTGATTTTC
>bc25mer_27916|bc25mer_27917
AACAACTCTGAACCCGTGCCAGCTC	CGCACTGTTTCTCCGGGACCGTATC
>bc25mer_27919|bc25mer_27920
CTGCTACGAGTCCATATCCTTGCGG	TATAGGTTACTCGCGCACAGGCCAT
>bc25mer_27921|bc25mer_27922
TTAACGGATAGCGCCGATAGTGACT	GTGTAGAAGCCTCACTCATGAAGAA
>bc25mer_27923|bc25mer_27924
CGCGACAGCACACGGTTTGGTTAAA	TGATCAAATCACACACCGGCGGTCG
>bc25mer_27927|bc25mer_27928
TTACCACCCATACCTCTTTTACGGA	ATGGGGCTTTCCCTCGGACACTAAT
>bc25mer_27929|bc25mer_27930
CCGGGTGTTAAGGCATTTTACATAC	AAACTGCATTAGCTTTTAGTGCCGG
>bc25mer_27931|bc25mer_27932
ACTTTGAATGATCCTCATTGACGAC	TATTATCGTATTCGTCGCGTCCTGA
>bc25mer_27933|bc25mer_27934
AGTCCTTTGGACTCATTGTCATTAA	CTACCATATTAGCGTGCGTGGTGTT
>bc25mer_27935|bc25mer_27938
ATGAACCTATCGACCACACCCGCAC	CAAAATGGATCGCAGGTCGATTCTG
>bc25mer_27937|bc25mer_27939
TAACACGTGGTTTGTTGCGACCTCG	GGGACTGGGCCATTAATCTGCTAGG
>bc25mer_27940|bc25mer_27941
AACGGTGGTGGCTAGTGGTAATGCG	GTCCATATAAGTACGGATCGCGCTT
>bc25mer_27942|bc25mer_27943
GATCAGGTGCATGTTACCAGGTTCA	CATAGCAGGGTTGCTCGTAACACCC
>bc25mer_27944|bc25mer_27945
GGACATTATTGCTCCTGATCCTACT	TCGACACACATTAAGACGCCTCCCG
>bc25mer_27946|bc25mer_27947
ATGAGCGCAGTCTGGTATCCGACAA	GGGAAACTTATTAGCTGTCTCGCCC
>bc25mer_27949|bc25mer_27950
GGGTACATTACTTCGGCATTGCCAA	AATACCCTTAGATGAGGCGACTCGA
>bc25mer_27951|bc25mer_27954
TTAGCATGTTTCCCGGACGTTAACC	GTCGTGCTAATTGCTCTTATCGTAC
>bc25mer_27953|bc25mer_27958
TACGGTCATACGCTCACGATTGGAA	GTCTTTGGTCGAGCATACTTAACTC
>bc25mer_27956|bc25mer_27961
GGGAACCTTGGAATTATTCGGGTCC	GTAATTGGCCGTTTGAGTTCCTATA
>bc25mer_27960|bc25mer_27962
GGTAACTAGGTGCGGCTCGGTATCT	GTGTAGTTATGAAGGTATCCGGATT
>bc25mer_27963|bc25mer_27964
CTGAGACGCGAATATAAAATCGCCA	CATTCTTGGGGCTCAGGATCACCAC
>bc25mer_27965|bc25mer_27966
AGTCTTATAGATCGCCTTCGTCGCG	GGTTCTGGGAAATTGACCCCGCTAC
>bc25mer_27967|bc25mer_27970
GTGGGTTTCACGTTCATAAGCTACA	TTGTCGGGTTTTGATCTCAAAGGAA
>bc25mer_27969|bc25mer_27971
TAGTGTCTCCGGGCTAAAAGGACCT	GGATAAGGGCCTCCAATGTACGATG
>bc25mer_27972|bc25mer_27975
TACTTGCTTAGCTTGCCGAGTCTGT	GGTACTAGCCGAAACGAGGAATATG
>bc25mer_27976|bc25mer_27977
AACTGGCAGGTTACGACTGGCTACT	AATAGAAGTGCCAAGAGAGCGACAA
>bc25mer_27978|bc25mer_27979
TTCACGTCCCACTTCGCTCCTACAT	ACAACAGACAGTAGGACGCTCTGGT
>bc25mer_27980|bc25mer_27981
ACTGAGATATGATACCTAGTCGGTC	ACGATCTGGGGTTAACCGTGACTAG
>bc25mer_27982|bc25mer_27985
GTGGCGGACTTCAGCGATTGTAGTC	CTGACTATTGAGCTGCCTTCTCGAA
>bc25mer_27984|bc25mer_27988
AACTATCGGGGTACGGATTCCTTGA	TGATTGGAGACTCAACCTCACGCAG
>bc25mer_27987|bc25mer_27989
AACCCATAGTCGTAAGATTCTGAGT	GTCATCAATGCTAATCAGACGCTGG
>bc25mer_27990|bc25mer_27991
GTTTCGACAAGGGAGGTTTCCTTCC	AATCTATCGACGACTAAGGACGCTA
>bc25mer_27992|bc25mer_27993
TCTTTACAGTAGCGCTTCCAACAGC	GTTGCGTAGATCGATGACTTACACG
>bc25mer_27994|bc25mer_27995
GTTCGTTTGTTACGCTCCAGAAGTG	GGAGTGTCCACGGCCCTTATAACAA
>bc25mer_27996|bc25mer_27997
GTAGCGTTATCTATGACGGCCGATA	GAGACGCTTGTTGTGCCTTTCAGTG
>bc25mer_27998|bc25mer_27999
GGTAACAGTGGAGAGGGGTTACTAC	ATGAGATTTCCCCGCCGTGTTCTTC
>bc25mer_28000|bc25mer_28001
CTGCGATAGTCGAGTTAAAACCCGT	GACTTCACTTGTGGTCTAGTATGCG
>bc25mer_28003|bc25mer_28004
GCATATCAGTAGCGTTACGCGCGAA	TGGATCTTACCATTAACTTTGCCTG
>bc25mer_28005|bc25mer_28006
AGTCGATCTTAGATATGGTGTCGCC	TGCGCTGGAGCTTAATGACGCAGAT
>bc25mer_28007|bc25mer_28008
CTTAATAGTCCTTTTCAGGCGAGAG	AGATTTCGCAAGAACAGCCGTTTCG
>bc25mer_28009|bc25mer_28010
GAGGATACCGCGCAGACCATAGCTA	GCGGAACTTCCACCTGGTAGTTTAA
>bc25mer_28011|bc25mer_28012
TCGCGTTGGTGGTTTTACGAGAACC	GCGGCTGTAGCGCTAGTTACTTACT
>bc25mer_28013|bc25mer_28014
AGAACTATGATCGCGTCAAGGGCCC	GAACAGGTTTCGTTGCCTTCGTTTA
>bc25mer_28015|bc25mer_28016
TTCTGCGAGCTTTCCTGTGAGCAAT	TAATCGGGCTCTGCTGGCTTACCTT
>bc25mer_28018|bc25mer_28019
GGTTGATACTCCGCGTATCGCGATT	GACGTTTCATCGGACGCCCGGTTAA
>bc25mer_28020|bc25mer_28021
GTGGAGCAGGCACTTTATATGCTGT	CTCATTGCTGACTCGGGTGAACCTC
>bc25mer_28022|bc25mer_28023
GGAGGGCGTATCCTCAGATCGTACT	ACGTAGGTGCCTTTATCCATACGCT
>bc25mer_28025|bc25mer_28026
AGAAATTGTGCTCCCCTCTTGAGCA	GTATCCATAGGCCATACATTATTGG
>bc25mer_28027|bc25mer_28028
AGCGTTGTTTTAGTACTCAAACCTC	ATCCTAGATGGCTGGAGCCAATCTA
>bc25mer_28029|bc25mer_28030
ACCCTAGCTATGCGCTCTACTGGAC	TTCGCAACCTGCTTTAACAAACCTT
>bc25mer_28031|bc25mer_28032
AATAAATCAGGTCAGTTGCTGGACT	AGAAATCAATTTATGCCGTTCGTCG
>bc25mer_28033|bc25mer_28034
CAGAGTCTTGAGCCGTGAAGGCTAT	CCCGGTCGGGTTATAGCGACGTTAT
>bc25mer_28036|bc25mer_28039
TTACAAGGTCCTGATCACCGAACGT	ACAGGAGGTCGCAAAGGTTCTACTC
>bc25mer_28038|bc25mer_28040
CGCTCTCTGGCACGGAGCATATTCA	GACGAGGATTAACGTAGCCGTTGCG
>bc25mer_28041|bc25mer_28042
TCCTTCTAGTGCGGTGCCAGTATGA	TTATCTCTGGTGCCAGGTGACCCTT
>bc25mer_28043|bc25mer_28044
GCGTTTAACGTGAGCGGGACCTATC	GGTCTAGTTGGGAATACGCCCTGTA
>bc25mer_28045|bc25mer_28046
ACTTCCATAATGAATGATCGCGGCC	GTGTGCTATTAAGCAGAGTGTTGCT
>bc25mer_28047|bc25mer_28048
GGTTTTGGTCTAAGAAGCCGACCTA	GGCGCTCCGGACCTACTGTAATTAT
>bc25mer_28049|bc25mer_28050
AGGTTCACGTTTTGCCTGGTTTTCA	GAGAAGTCTGACACTTCGCAAGGGT
>bc25mer_28051|bc25mer_28053
GATTTATCACGGATCTTCGCGTTTG	GCGCTATAAGTAGTATATTCTCGCG
>bc25mer_28054|bc25mer_28055
TGGCGAAATGTCTCGATGCATTCAG	AGGGTACTTATCCGCTTACCGAATC
>bc25mer_28057|bc25mer_28058
AAGAATCAATGGTGCCCGTCCCTGA	GTGTCCATTCGTCGGGAGGTCAGTG
>bc25mer_28059|bc25mer_28060
TTTCAAGGTAATCCGGACGACGTAG	TACTAATACCGTTGTCCTCCCAGTA
>bc25mer_28061|bc25mer_28062
TTTCCAATGTACGTGGAGTGCGAGC	TTCCCGACTGGTTGGAACATCTCTT
>bc25mer_28063|bc25mer_28064
TGGGCTAGCTTGTAATCTCATGGCC	TTAGGCGGGATTACACCACAATGTC
>bc25mer_28065|bc25mer_28066
ATCGCTTACGTGTAGGAGCGTTTAT	CAATCACGGCACATCATAGCCAACT
>bc25mer_28067|bc25mer_28068
ATCTGCCTGACGTTTGGGGTATGAT	CGTGTGCCAGTTCACTTCGTGACTC
>bc25mer_28069|bc25mer_28070
CTAGTCAAACCCACTCCCAAGGCAA	CGGCTTTGGCAGGGTAGTGATTGAC
>bc25mer_28071|bc25mer_28072
GCAGGTGTAGGCTAGCCCTTTCTCG	CGGTGCAGAAATTCGTACGATCTAC
>bc25mer_28073|bc25mer_28074
CCAACGAGATTTTCCTGGTCCCCAT	ACGTCGGAGTCGCTATTGCTGACAG
>bc25mer_28077|bc25mer_28078
ATATTCAAGGGTTGGACGACTCCGA	GGAAGGGAGCGTGTCTAGCTTATGT
>bc25mer_28079|bc25mer_28080
TGATGTCCTAAGCGGGCGTTCTGTA	CCCACAGCGTTTTCTCAGACCGATC
>bc25mer_28081|bc25mer_28082
GCGGCACTGTCATGGTATTTGAACA	TGTATCAAGGCCCGAGCAAGCTCTA
>bc25mer_28083|bc25mer_28084
TTCCGATAAATCCTGACGAGAGTTT	GTGGCTACGTGCGATTCTCGTTCAT
>bc25mer_28085|bc25mer_28086
AACATGTACCACTTAGATGCCCGGT	CTAGCTTTGCTTTATGGTACCTACC
>bc25mer_28087|bc25mer_28088
TCAGCTGATCCCGATATGTTTAAAC	GAGTCGGCTGAGCTCAACTTGTCCA
>bc25mer_28089|bc25mer_28090
CGTGGACGTAGGAGTTACGAACCAC	ACGTTCCCTTGTCGAGGGTGATGAA
>bc25mer_28091|bc25mer_28092
GTGATAACACAGGAACTTTTGGCCC	TTGGTAGGTCGTTACTCTTCTATCA
>bc25mer_28093|bc25mer_28094
GCCTGAGGCTGAGTCCAGTTTTCAG	ATACGCCGTGCGGTGTCAGTGTTTC
>bc25mer_28095|bc25mer_28096
TCAGGTCAATAGGTGGCACTCACCG	CTGTATTTGCCTAGCGGGAGCAGAT
>bc25mer_28097|bc25mer_28098
ATAGAAGTCACCGCCCCTTGGAGTG	GATTAGGAACTTCGGCTCACGCACG
>bc25mer_28099|bc25mer_28100
GCCTGGTTGATTGACAGAATCCGCA	TGTGCCAGGACTGTGTATACTTCTC
>bc25mer_28101|bc25mer_28102
ATATCTCTGGAGGGCTTACGGAGTC	TGTTTAGTCACCCACTAAATCGCGC
>bc25mer_28103|bc25mer_28104
GGAAGTTTGAAGGTTACGGTATGCG	GCTTGGATAGTTAACGAAGCCACGG
>bc25mer_28105|bc25mer_28106
GGCCTGACCAATAACTAACGGACAG	AAAGTCAGATGTGGGGCACGTACCT
>bc25mer_28107|bc25mer_28108
TAGTATGCGGATTGCCCTACAATCT	CGTTATTGGCTTGTCGTTGGCCTCA
>bc25mer_28109|bc25mer_28110
GATAAGTACATCTGGTCCGGTAACT	CACCGTCGTTTTCTCAGATTGCGTA
>bc25mer_28111|bc25mer_28112
GCTCGTCTCGACTTCTTACGTTATA	AATCTTCAATCCGACGACAAGGTCC
>bc25mer_28113|bc25mer_28116
ATACGTACGTCTGTCCTCGGGCATC	AAGGGTTCCACACTCGGTGTCTAGT
>bc25mer_28115|bc25mer_28117
GTAACTTCTTGCCTTGCGTCAGTGG	GTCAGGTCTAAGTTCATTACGTCAA
>bc25mer_28119|bc25mer_28120
CCTCACGCCCAGTTTAGTGGTCACA	CGACAATCCCTTTTCGTGCGAATGT
>bc25mer_28121|bc25mer_28122
GACGGTGAGTAACTCAATTCCCGTG	CGGCGAGGTCTGAGATTATCGCTGC
>bc25mer_28123|bc25mer_28124
TTTATCGTGCGTGTCCGCCAGTTGT	ATGTCTATTTGGCGTCCCCTTCGTG
>bc25mer_28125|bc25mer_28126
CAACGCACCGTGCTTGTTACAACAT	CTCATTGATAACCAATTCGTCGCGT
>bc25mer_28127|bc25mer_28128
CATGATAAGTCCACACACAGGTCGT	CTAGCGGTCTGAAATCCCAATTTGA
>bc25mer_28129|bc25mer_28130
AGCCTCCTTGCCCAAGTCTAAGGAT	TCGGGTGCGATTAGAAGGACACTGG
>bc25mer_28131|bc25mer_28132
TCGGAGTCAGCCAGCATTTACTGAG	CGTATCCAAACTTACCGTGGCGTGT
>bc25mer_28133|bc25mer_28134
GCGAGCGAACACTCCATCGATATGG	TCTCAGTTGGTATTATCTGCATGAC
>bc25mer_28135|bc25mer_28136
TTATGGCATTACGCGATCTGGGCGA	GCAAGTCACTAAACCGAGGCATCAG
>bc25mer_28137|bc25mer_28140
AGTCGACATAGGTACTACTGCTGGA	GGGTATGCGTCCCTCGTTCGTCATT
>bc25mer_28139|bc25mer_28141
AATCGCCCAACGCAAAGGATAAAAG	AAAGTCCACCCTGTCGAAAAGTTAG
>bc25mer_28142|bc25mer_28143
AATTTAGCTTGTAGCGCTCCCAGAG	TTCTTGGCCTGGGCTTCCTAGTCAA
>bc25mer_28144|bc25mer_28145
CTGCGAGAATTAGGGATAGCCGTCT	TACCTACTTCTACTGACCCAATGGT
>bc25mer_28146|bc25mer_28147
CGGTTTGAGGACGACCCTATACTGA	CTTCTTGGAACAGTTATTCCCGTCT
>bc25mer_28148|bc25mer_28149
GATTGTGCCTTTCCAGGTTAGCGCT	ACGCTTATAGCTAGGCGGACTTGTT
>bc25mer_28151|bc25mer_28152
CATATCGGTGACAGTCAGGAGCTGC	TGTGGCATAATATCGCGACCTGCTA
>bc25mer_28153|bc25mer_28154
ATTCCAGTGAGAGCGCCAGTGTTTT	TAATGCCACTGCTCTGTACGCAACG
>bc25mer_28155|bc25mer_28156
TTGCGAGAGCCCTTACGATCTAAGA	AAACTGTTCCGGTGCGTTTCTTCCA
>bc25mer_28157|bc25mer_28158
TTCCTAGACATCGGAACTCGCAGGT	AAGTTCGGGTATCGAGCGCTAATTC
>bc25mer_28159|bc25mer_28162
CTGCTGTGGGAACGTACTACGCGAG	CGAAAATACAAAGCTGTCTGGGAAT
>bc25mer_28161|bc25mer_28163
GGTGTTCCAACGACACCGGTTTTGG	CTCACGCTTCAAACTATCAGAGTAG
>bc25mer_28165|bc25mer_28166
AGTCCTATGAGCCGAGCCGTCATAA	TAGTGAGGTCGGCTGTTTGACCAAG
>bc25mer_28167|bc25mer_28168
GCAGTGCCAATAATGTATAACCGGA	CGACGATGGCTGCACGATCATCTGT
>bc25mer_28169|bc25mer_28170
ATGCGCTATTCGAGCATTCGAGTTT	GATAACCGTTTACTTCGGGGTCCGT
>bc25mer_28171|bc25mer_28172
CGGATCTTAGTGGGATACGCAGACG	GATCCCACTGGATACAGTATGTCCT
>bc25mer_28174|bc25mer_28175
CTCCGTGCTCGCGCTTAACTCTTTC	CATTGGGTGACGCTACGGCAAGGAT
>bc25mer_28176|bc25mer_28179
CTTATTGAACGTACCCAAGGTGCGG	TATAACCTAGGAGCTTTGTCGAAGC
>bc25mer_28180|bc25mer_28181
GCTCTGAACGACTCGCAGTCTTTAT	GTTATATCCTCCCCTAGTATTACGG
>bc25mer_28182|bc25mer_28183
CGGTCACAATACAGTTCCTTAGGAA	GGGGTTTATGCCTCAATGCCAGCTC
>bc25mer_28184|bc25mer_28185
GTACCTAACAGCGCGTTTCTGCAGA	GACGCTTGTTCTCGTCCCATGATTC
>bc25mer_28186|bc25mer_28187
GTACCAAGGCCCTAGTTGGATAAAG	ATGTTCACAAACCGATAGCCTGGTG
>bc25mer_28188|bc25mer_28189
AAACTGATGCTGTATGGCGTTATCG	GTATTACTATCAGGTCCCGTCCACG
>bc25mer_28190|bc25mer_28191
TAACCCGTCCCGGTAAATTTTCCTC	AGTGAGCTCTGCCTTGACCGTGATC
>bc25mer_28192|bc25mer_28193
TATCCGTTGGTCCTCAGCTATTAAC	GTTCAAGGGCGAATTATTGAGTAAC
>bc25mer_28195|bc25mer_28196
CAGTTAGGGCCATTCGCGTTTACTC	CTCCCTAATCAGCGAAATGTCTTTT
>bc25mer_28197|bc25mer_28198
ATCACGCCTATGCACCGAGATGCTG	GAGTATTATCTATGCGACCCACAGG
>bc25mer_28199|bc25mer_28200
AGTTTCCTCAGGGGTTAGGTGTCGG	ATAGCTGAAGTATGCTTTCGCTGCT
>bc25mer_28202|bc25mer_28203
TTCAATGCAGCCTGTCGTTCGAATA	GACCGGTTAACTGGCCACTTGAGGT
>bc25mer_28204|bc25mer_28205
AGTCTCCGCCTAGTAAGTACCCCTC	AGTGGCACGTGGTTGTTTGCGATTA
>bc25mer_28206|bc25mer_28207
TGCAGAGCATTCTAGGAGACGAGCG	TATGCTTATCATTGCCCTCAGGCCG
>bc25mer_28208|bc25mer_28209
CCTATGTAAGTTGTAGTAACATGCC	GTAGTTCGCAAGCTACCCCGACACA
>bc25mer_28211|bc25mer_28212
AGTAGAGCGTAACGCACCTCCAGTG	TCTTAGCCAATCATGTAATCTCAGC
>bc25mer_28213|bc25mer_28214
CTTTGCCATAGGTCATGGTAGGAAC	TTATTATGCTGACCAGTTCTTTACC
>bc25mer_28215|bc25mer_28216
TCCGTTAAGACCTAGATACTGGACG	TCGCATTGAGTAGCTGTGTGTCCCC
>bc25mer_28217|bc25mer_28218
AGAGGCCACACCTGTAAGACCAATC	CTGTATGAGAACCGCACGTTTACAT
>bc25mer_28219|bc25mer_28220
ATGCCATCGTTTAAATGCGTTTCGA	TGGCCTGTTATGACCTTATCGACAA
>bc25mer_28221|bc25mer_28224
CTAGGAGTTCTCTTTCACGTAGGCG	TTCTAATCTGGGCCTATTCTGGTTT
>bc25mer_28223|bc25mer_28225
CTAACACCGTCTCCAAGGCGGCAAT	ACTGCTGGTGTCGATAAATGAGCCG
>bc25mer_28226|bc25mer_28227
ATCTAAGCGGTGCCGGGATAGTACT	TAAGGCATAGCGACTAATCTTACGT
>bc25mer_28229|bc25mer_28230
AGTGTCCGATCCGTTAGAGCCAACC	GTGTCGCAAACCATAGCTCAGTAGT
>bc25mer_28231|bc25mer_28232
GTTGAACTGGATTACCGTGACTTCA	CTAGCATGATGAGCATAGTGCGACC
>bc25mer_28233|bc25mer_28234
AGTTTCATGATACGACACGTACTCG	ACACTATGTACGGCTTTATGGACGC
>bc25mer_28235|bc25mer_28236
GTATCGGCTTTTGAATGCCAGCGAT	CAATTTCCTCATATTCCTGGGTTTC
>bc25mer_28237|bc25mer_28238
GTTTTCACTAAGCAGTCTACGACTA	GATAGACAAAGGCCTCCCCGTGGAT
>bc25mer_28239|bc25mer_28240
TGTCTTGCTGCCATAAACGTGCCTC	GCTAGTGTGCGGAGGGCATATCATC
>bc25mer_28241|bc25mer_28242
ACTAAAGCGGCGGGATTGCTGCTAG	GCTTCAGAGGCTCGGTACTCTCAGA
>bc25mer_28243|bc25mer_28244
TCTAACGGAGATGTCTTTTATCCGC	CTCGTTTGTAGGCGTTGCTCTTTAT
>bc25mer_28245|bc25mer_28246
GTAGCTTGACCCGTTCGCGTGACTT	ATCTCAGCGCCGAAGTACACAGATG
>bc25mer_28247|bc25mer_28248
GAGGCGATAACCGGATTACGGGCAA	ATAGATCACCATGCGGCACAGAGGC
>bc25mer_28250|bc25mer_28252
CTAGCCGTGGCCGATTGATGTTTGC	ATAGCTTGGCCCACCGCAATCTGAT
>bc25mer_28254|bc25mer_28255
CCTCGCATGTCGCACAGGTACTGAC	GAATGTGCAGTCCGGCCGTATCCTT
>bc25mer_28256|bc25mer_28257
TCCTATACCGGACAGCCTGAGGTTC	GTATAGGTGCAGATCAGTACGCGCT
>bc25mer_28258|bc25mer_28261
GGAAATCACGTTGTGCTTTGGCAAG	AGTAGTTTGCTTCGCCGTTTTACCC
>bc25mer_28260|bc25mer_28262
CGCACATTGCTCTCGTATGAACCCC	GTGATACGCTAAATCAGCCCGAAGC
>bc25mer_28263|bc25mer_28264
TCCGCCTAGTGTAGATTACATTTAG	ATAGTTTAAAGCGTGCGTGTCCCAA
>bc25mer_28265|bc25mer_28268
GATTTCTATGCGGCCTACGATATCA	CAAAAGTCAATGCGGCCTGCTCTTT
>bc25mer_28269|bc25mer_28270
CTTGAGTGGTACGATCTTCAACTCT	GGGGCATTTCTACCTCAGTCGGTAT
>bc25mer_28271|bc25mer_28272
CGGACACGTGACGTGGTTCGGTTTA	ATTGCCGATGCGCCAGGCTATATCG
>bc25mer_28273|bc25mer_28274
CGTTCGGGTGTCCACCTTATGAGGT	ATGGGACGACTCGCTGACCCAGTAA
>bc25mer_28275|bc25mer_28276
ATCCCTTCGTTGAACTCTATGCAGG	AGATGCTATTATCGTGGTCTAGCCC
>bc25mer_28277|bc25mer_28278
ATTAGAGCACGGGGCTACGTCTTTT	ATTTGCCCAGCTGTATTGCCGAAGA
>bc25mer_28279|bc25mer_28280
TACCACAGGGCCTTTCTTCGTTAAA	GAGTGTAACTAGTAGAGATTGACCC
>bc25mer_28281|bc25mer_28282
CGACCTGTAACCTTATGACCCAAGC	GGGACTATAACTGACTCAGGCCCGT
>bc25mer_28283|bc25mer_28284
TGCAGGGATCATGCTACCAGATAGT	GGATACTGTCCTCCCACATCTTCGA
>bc25mer_28285|bc25mer_28286
CGATTATGGGCCTTTATATCGCTGC	CCATACAACGGCTCCTTCGGAAGGT
>bc25mer_28287|bc25mer_28288
AGCGTGAACTTACGATCGTTCCTCC	CATCTGACTGCCTCCGATTTGATGG
>bc25mer_28289|bc25mer_28290
CTAGTGTCGTCCGGGCCTTATATTA	CTATCTAGAGATGTGCCTTTCGGGC
>bc25mer_28291|bc25mer_28292
ATGATATTCCGGCCTGGCAATGATC	AAATGTCCTATTATGCGAGCCTCGA
>bc25mer_28293|bc25mer_28294
GTTCAATTCGATAATCGGTACTCAG	ATGATCTCCTCGCGTGCCAAACCTT
>bc25mer_28296|bc25mer_28297
TGGATCGGAATCCCTAGATGAGCGT	CACCTGGTATCCTGGGACGTACTCA
>bc25mer_28298|bc25mer_28302
CACATACCGTGCGTCACCCGTGATA	CCTATTGACGCTTGGAGAGTCGTAG
>bc25mer_28300|bc25mer_28303
CAAACCTAGTCCGGCGGGTACCAAT	ACGACGGTAGCTCGTAATCACTATT
>bc25mer_28304|bc25mer_28305
GATTGGACTCACGCTCGACTTCGTT	GATCATAAGCTCTACCCTACATTTG
>bc25mer_28306|bc25mer_28307
CTCAGCTCCAAGTTAGTCGCGGAGC	GCCTATTTAGGGGCGGCCTTAGCTA
>bc25mer_28308|bc25mer_28311
CCACCTGAAGTAACGAGTGCTCATA	GGGCCGGATACGTCTCGTTAACTTT
>bc25mer_28310|bc25mer_28314
CTTCGTAACTTGGACGTCTGACCGA	TTGGCCGTGTCAGGGTGTAATATCA
>bc25mer_28313|bc25mer_28315
TATGTCGTCGTAACCAAGCCTGCGA	ACACAGCGAGAACCCAGAAATATCG
>bc25mer_28316|bc25mer_28317
AACTCCTATCGAAGAGCCGTCGGTC	AAGGTCTTTAGGACGGCTTCACCGA
>bc25mer_28318|bc25mer_28319
TTGTACTGCTAACTTGAGGGCATGC	AAGGGAGTGTCATCGCATGACCGTT
>bc25mer_28321|bc25mer_28322
TTGTCTTAGAACAGGGCCTGGATCT	TCTGCGTCATAGCGATTGCTTCAAT
>bc25mer_28323|bc25mer_28324
AACTATCGTTATTCCGACCAGGGGA	ACACCGTCTGTCGAGCTTCTTTAGG
>bc25mer_28325|bc25mer_28328
GTGAATATGCTTCCCGTGACTGAGA	ATAGCTGCATTTAATTTGCGACTGC
>bc25mer_28327|bc25mer_28329
AATGTAACGGGTGCACTCCCAGTTA	GACGAAACGGTTAGGCGTTACCGGA
>bc25mer_28332|bc25mer_28333
CGGACCTGGTCGACCATATTCCTTT	CTGCCTCCGCGTGCAGAAATATACA
>bc25mer_28334|bc25mer_28335
ACTGTATCTAGGAATAGCTCGCGTG	GTCAAGTGGTCACGACACGATTAGT
>bc25mer_28336|bc25mer_28337
AAGAGGCTGCCAATCTCCTGGAGTT	GGTGTCGGCATAGATTGTATTGTAC
>bc25mer_28338|bc25mer_28341
TTAGAACCCCGTGCGGTAGGTACAA	GGGTCGATTAGATCACAGGCCCAGT
>bc25mer_28340|bc25mer_28342
CCGCTCTGGTACTTGCGTGAAATGA	AGCTGTCGTTCCGGATTTGATCTTT
>bc25mer_28343|bc25mer_28347
CATAGATAGGCAGGGACGACGTAAT	TCGATAGGGACGGGTCACTGTAGGG
>bc25mer_28345|bc25mer_28348
TATGGTGATGCTTCTGACAACCTCC	ATATTATGTGTCTCCCATCTTCTCA
>bc25mer_28349|bc25mer_28350
GTTACCGTGTAGTACTGATCGAATC	CTTTCCTTGCTCCGGAACCCCGAAT
>bc25mer_28352|bc25mer_28353
CTAGACAGACAATGCCCTCACTGCG	GTCCTGATGGCTTTCTCACGTTAGC
>bc25mer_28356|bc25mer_28357
GCTGTATATCGCCTATGATTGGATC	GGTAGGCAACTCAATGAGTCGCGAT
>bc25mer_28358|bc25mer_28359
GAGTCGGCGGAGTTCGTATCCTTGG	TCACTTCCACTCACGCTATCGTAAG
>bc25mer_28360|bc25mer_28361
TGTGCTATGTAACTCTCCAAATGGT	CCTTTAGATGTCTTTTCTCGCTCTA
>bc25mer_28363|bc25mer_28366
GGTGCCGTTTATTTAACGCTCGTGC	GTCAATACGTCTTTCTGAACTGGTA
>bc25mer_28365|bc25mer_28367
TCACGAAGCTGTATGTCCTCTTAGT	GATCAGCGGTCAAGCAGTCCTGTTC
>bc25mer_28368|bc25mer_28369
TACGGCGGTTCTTCGTCCAGGTAGT	GTTACATCTTTATATATGCCCGTCG
>bc25mer_28370|bc25mer_28371
TGATTAGCTCGCTTACGCTAACACA	AAGCTCAGTATCACTAGCGGCGGTG
>bc25mer_28372|bc25mer_28373
CATAGTGAGCGTTTCCTGTACAATT	GTATTCGGTCTAAGATACTGGAGTT
>bc25mer_28374|bc25mer_28375
CAACTGGTGTTGAACCATCTGGGCA	CAGTGATATGTTGTTTGCCCCGGCT
>bc25mer_28376|bc25mer_28377
GGTGTAGATTTCCCCTATTAAACTG	ATGACTCTGAATGTCGTGACGGGGC
>bc25mer_28378|bc25mer_28379
CGAGAATATAGATCCGTCCCGGGCG	AGCTTAAGTGTTAGAGCGCGCCGTG
>bc25mer_28381|bc25mer_28382
CTATTTCGGATAAATCGCGCCAATT	TTTGGACGTCGTGTCACCCGTTCTA
>bc25mer_28383|bc25mer_28384
CCGTACTTGGGGAGAACGCATCTTT	GATGGTGTGAGCTCATATGCTTCCC
>bc25mer_28385|bc25mer_28388
AGAGATGATTGTTGGGTTCATTGCG	ACAAGCAGGCCCTTATTCGTGCTAT
>bc25mer_28389|bc25mer_28390
GGAAACGTCGGACCAGATTCGGTAG	GCCTTCATCAAATTGTATCTCCGTG
>bc25mer_28391|bc25mer_28392
CTCTAGGAGAGCCTACTCATCGATA	CTTGCGTCCGTTTCCGTCTAAGTAA
>bc25mer_28393|bc25mer_28394
AGCCACGGGAGGGTTACGTAGGTAA	GACTGGAAGGCGTCGACTAGACTGA
>bc25mer_28395|bc25mer_28396
GGTGTCCAACCGGACCAGACTTAGG	TGCCGAATTACTATCGTCGGGTCCT
>bc25mer_28397|bc25mer_28398
CAGATGTGAATTGGCAGCCCCTACT	ATGTATGGGAACCACGTCGCCTCAC
>bc25mer_28399|bc25mer_28400
CGTATGGAATCACGCCTAATTTTCC	GCGCTGAACCGTGACAAGAATTACA
>bc25mer_28402|bc25mer_28403
GCTACAATGCATTCTTTCCTCGTTC	GCTCGCACTGGCTAGTCAGCTATAT
>bc25mer_28404|bc25mer_28405
TATGTGTCTGCCGGTTCGACTGAAG	GTTTACTAGGCGAGGGCACACTTTT
>bc25mer_28406|bc25mer_28407
GGATAGTCGGCTACAATTATCGTGG	AGTGGACGAGTTCGGCGATTATCGA
>bc25mer_28408|bc25mer_28409
GCTTATCAAGGGAGGGGTTTCGCCT	AGTCCCGGCGATTTCTAGTAATAGC
>bc25mer_28410|bc25mer_28413
GGACTGCGATATGTAGTATACACTC	GACTTCCAGAAGCCACGACTATTTA
>bc25mer_28412|bc25mer_28414
GCTAAACTAGCCCTTAGCTGTTGGA	ACGTAGTAATCCGGACATTATCTGC
>bc25mer_28415|bc25mer_28416
CCAGGTCCGTTAGAGAGCATTAAGG	GGAGGCCCAACTAGTATTAATCGAA
>bc25mer_28418|bc25mer_28419
AGGGAGTGCGCATGATGCATACTTG	TCTATCGCACTAGGCGCTCTCACGA
>bc25mer_28420|bc25mer_28421
CGCCTCTGGCTGAAAGTCCATTGAC	ATTGGTAGTCTGCTCTCTCCCGGAG
>bc25mer_28422|bc25mer_28423
AGGTGAGTGGGCCGTCAACTTAGTC	CACTGAGATTTCCCCATTGCGTTTG
>bc25mer_28424|bc25mer_28425
TCGGTCTTGTGACGTCCTTTGCTCT	ATCCACACAAGATGCGGAACGTAAC
>bc25mer_28426|bc25mer_28427
TTGTTACGTACATTTCGTCACCCTT	CTCGTCTAACGCAAAAGCCATACTT
>bc25mer_28428|bc25mer_28429
CTTGTCGATATTACCGTACGCACTT	CTCTCGCTGCGGGATTAGCCACTTA
>bc25mer_28430|bc25mer_28431
GTTTCTTTACCGTGACCGACCTACG	CAAACAGTTGGGACTTAAGCGTCGC
>bc25mer_28432|bc25mer_28435
AACAGTTTAGAAACGCGACTTCCTG	GACCGGACTAGGTGTTCGTCAATCT
>bc25mer_28434|bc25mer_28436
CTCTAACTAGGGAGCCTGCTTAACA	CGATAAATCGCTCATTATGCTCGTT
>bc25mer_28437|bc25mer_28438
GAGAAGCCCTTCTCACCTTATCCAG	CTATTACCGACGCGCTGAACTCTCG
>bc25mer_28439|bc25mer_28440
CATTACACGACGCGAGTAGGACGCA	TACGTAGTGCTGAGCGACGCATTGT
>bc25mer_28441|bc25mer_28442
TGTCCGTGTAGGATCGCCTTTTATG	CTATGTCTTGCCTCAATGTCAGAAA
>bc25mer_28443|bc25mer_28444
CTACTCTCCTCTAGTTTGAGTAACA	ACTGTCAGGCTATGCTTCACTAGGA
>bc25mer_28445|bc25mer_28446
GCAGCTGTGCTATCTAACCGTAATA	CATCTCTCGACATAGCGCACACCCT
>bc25mer_28447|bc25mer_28448
GCGCGTCTTGATGGATTTTGATTCC	CACGTGTTGTGCTGGGCAATATGCG
>bc25mer_28449|bc25mer_28450
CCTTAGGCTCATTCCCATTCGCCGT	AAATTTTAGGCTACGCGCTCTGCAT
>bc25mer_28451|bc25mer_28454
GTGGCAGTGACATTTTGTACACTCG	CTTCACTAGCTCCACGCCAGAGCAG
>bc25mer_28455|bc25mer_28456
ATAACTCTCACTACCGGCCCAGAAC	CCGTCTTATGGCAACATTACAAGGC
>bc25mer_28457|bc25mer_28458
GATTGCTGACGTTAGCCCTCTGCGT	CACTGACGCCCGCGAGATCCATAAA
>bc25mer_28460|bc25mer_28463
ACGGGTTAAAGACGATTCCCCTTGC	GATTGTCGCTCTAACTTGACAGTGT
>bc25mer_28462|bc25mer_28465
AACGTTACCCGCCACGGAACGATAG	GGACTCAACCTTATCTCTATCCGTT
>bc25mer_28466|bc25mer_28467
TGCGGGTATCTAATTCCACTTGAAC	AGTAAAGTCAGCCTACACCTTGCTA
>bc25mer_28468|bc25mer_28469
GTTGACCATAAATATCTGCCTTCGG	CTATTCTCCAGAGCGCCGAGATAAA
>bc25mer_28471|bc25mer_28472
ATTGGTACCCGGGCTTTTGCGATAA	GCTAGGGCGAAGGCATATAAGCACG
>bc25mer_28473|bc25mer_28474
CTTGTAGACCCAGCCCTTCCGTCAT	TCTTTGTTTGCTGTGGGAACTACGC
>bc25mer_28475|bc25mer_28476
GGTTCAGCAAACGTCTTTAGGCCGA	AACCGAAGCGTACACCGTAATACAA
>bc25mer_28477|bc25mer_28478
TACATGGTACCCGGTTAGGTACGGT	TATTTTGGGACGTTCCACGCTCTTG
>bc25mer_28479|bc25mer_28480
CAGATGCTGGTCGGCAGTAACTCCA	CAGTCGCATTCCATTATGTTGGGTC
>bc25mer_28481|bc25mer_28482
GTGTCTTGGGTTCTTACCGAGTAAG	CTGCTCGTGGTAGGATAAGTCTCGC
>bc25mer_28483|bc25mer_28484
GGAGGCGGTTTATTGACAGCTAATA	CCTTCGCTGCCCTCCATACGATAGT
>bc25mer_28485|bc25mer_28486
CCTGCTCTCACCGATCAACTCGGTT	GGAACTACTTTAGCCCGCAGTATAC
>bc25mer_28487|bc25mer_28488
AGTCCTTGGTCCAGTAATAATCGTT	AGGTAATGCTCGGATCAAGGACGTT
>bc25mer_28489|bc25mer_28492
GCAACCGCTACGCACTGAGAGATAG	AAGTGTAGTTGCGTAATGCCGTCTG
>bc25mer_28491|bc25mer_28493
CTCTGACGACAGGGTTTGAGTTATC	TGTCCTTGTGGCGTACAGACCTTGT
>bc25mer_28494|bc25mer_28495
TCAAGTCCATTCCACCGGAGCTTCC	GCTTAAAGGCTTGCGTCCTCGAATG
>bc25mer_28496|bc25mer_28497
TCGGAATAAGCCCCGAAGTGATGCG	GCAGAGTTTAATCTCCATGCCCCGA
>bc25mer_28498|bc25mer_28501
GTCGATTGTCGGCCGGTTACCTTGT	AATGTGCAGTCCCTCTCGTGAAGCG
>bc25mer_28500|bc25mer_28502
GGAGTCAATAAATCCGCCGTCGAAT	AGTTCTAATGACTAAGGCTTTGTCC
>bc25mer_28503|bc25mer_28504
GCTTTCATGGGGTATGGTTCCTTTC	GATACAGGCTTTCCATGGTGGTGCT
>bc25mer_28508|bc25mer_28509
CTTAGACCGGACAGACCTGCACTAA	GCAGGGGTTATATCGCCAGTTAACT
>bc25mer_28510|bc25mer_28511
GCTGCTAGGGGTAGTTCTATATCGC	CGGCCATGTCGTGGTAAAATATCAG
>bc25mer_28513|bc25mer_28514
GGTACTTCAACTTTCGGTGTTCCTA	TGCATCGTTAATAAACCTTTCGCTG
>bc25mer_28515|bc25mer_28518
GGTGCGTTATGCCATCGCATGACTG	AATACTAAGGGGTGGCGACTCTAGT
>bc25mer_28517|bc25mer_28519
ATTTCTCCTGGCAAGGCATAGACCA	GTGTTATGCATAGATCGACGCTTTC
>bc25mer_28520|bc25mer_28521
TTCATCATTGACGACCATTGCGTAT	TGTGTCGCCGCATTGTCTAAGATCG
>bc25mer_28522|bc25mer_28523
GAAGCTCTGCAGGCCAAATTTGTGA	TTCAAAGGCTCCAACCGTGGAGTGT
>bc25mer_28524|bc25mer_28525
GCCAAGTTGAATGCATTGCCTTACG	CTTAACCACGCTTACTGCCCGAGGA
>bc25mer_28526|bc25mer_28527
CGAGTACATTTGTGAGTTGGAATCG	ATGAGCTAATTTTACCCTCTTACCT
>bc25mer_28528|bc25mer_28529
```
