## Supplementary material for "*La révolution de l’ADN*: biocompatible and biosafe DNA data storage": TableS1: Maes_et_al_2022_TableS1.txt (part 2 of 8)

```
TGTTAACGTCCCTGTACTCCTGGAA	TCAGAGTGTGCATTCCCATGCGGAC
>bc25mer_28530|bc25mer_28531
CTCACTATATCGCTTAGCACTTACA	TTGTGGCTGGTACTATCTCCTCTAT
>bc25mer_28533|bc25mer_28534
GAATATACACGTCCAGCAAATCCTC	GTCAGATGGCCCCGTGGAAGGAATA
>bc25mer_28535|bc25mer_28536
CCTATCCATTCCAATGTAAGTTCGA	ATTTGGTCTATTAGGCTCACGGTCT
>bc25mer_28537|bc25mer_28538
GTGTATCAAACGCTCCAAGCGAATG	TTACTTGGCATTTCCCTAGCGGGTT
>bc25mer_28543|bc25mer_28544
TTCACTGTGTCCCGCTGCGGAATAA	TGAAGTACGATCTGGCTCGTTGCTG
>bc25mer_28545|bc25mer_28546
TGATATCTTCACCGGACGAAGTCAC	GGCGCAGGTTAAGATAGTCAAGATC
>bc25mer_28547|bc25mer_28548
AATTGATACCCCTCGGGCTGGTAAG	TGTTTGAGGGCTTGATCCCCAATTA
>bc25mer_28549|bc25mer_28550
GGCGCTGAGTTATAACGTGTAATCC	CGAATTTTCTGGCGCTTTACGGCGA
>bc25mer_28551|bc25mer_28552
AGCAATGGCTATTCAGTTCTCCAGG	TGTTTTACGTGGCTAAGGCGATGGA
>bc25mer_28553|bc25mer_28554
GTAGAACGCCATCTCCTCAATGTGA	CCTATGGATTCTGATGGCCGTTCGT
>bc25mer_28555|bc25mer_28556
ATGCCGGAGAACGCTTCCACTTGTC	GGTCCGAATATGTAACTCTGTCAAT
>bc25mer_28557|bc25mer_28558
TCCTGTGATAGATCCTATGGGCCTC	ATAGATGTCCCTGATTGTATTTCCC
>bc25mer_28559|bc25mer_28560
GTGTTCAACTCAATCGGAAGCATCG	GCTGCAGTTAAGTACCACGCTCTAA
>bc25mer_28561|bc25mer_28562
TCTCTTTGTACGTCAGAGAAGCGTC	TGACAATGTGCCGTGGAGTCATTCT
>bc25mer_28563|bc25mer_28566
ACCTGTCTGTCATGGCTTAAGAAAT	GTCTAACTATCGATCGACTCCAGTT
>bc25mer_28565|bc25mer_28567
AGCTATCAACCGCACGGGAACAAAG	ATGCTGAACGCTAAACGCACTCGAA
>bc25mer_28568|bc25mer_28569
AGATGGAGCCCAGTCGTCAATTTTC	GCGTGTAGTACCATCTGCGCTCACA
>bc25mer_28570|bc25mer_28571
AACAGGTCGTACAAGCTCGCACCTA	TGAATCCGTTCCACGAATACCCAGT
>bc25mer_28572|bc25mer_28573
TGCAGTGACTAAGTGTGCACGTCTA	GTATAGTTTCTAGCAATCCTGACAG
>bc25mer_28574|bc25mer_28575
CGCTGATTCGCCGTTATCTTGTGCG	ATTAGCTTAGCGACTTCGGCGAGTA
>bc25mer_28576|bc25mer_28577
ATACCCCGAAGAGTTGCCCAAGAAT	TCTTATCCTAATCCCCTCATAGGCA
>bc25mer_28578|bc25mer_28579
GTAGTCATGCGCCCGGCGGTATTAT	CCTCCGCTGCATATACCACAGTGAA
>bc25mer_28582|bc25mer_28583
ATTACGAGTCTTGACTACACCCTAT	TGCTCCTACGCATGAATCAATCGTC
>bc25mer_28584|bc25mer_28585
CTATGCCACACCTGTTGCGGCAAAA	CATATACGCCCTAGTGGGTTATCTT
>bc25mer_28586|bc25mer_28587
GCGATCAAATCCATTATCGTCAGGC	GACACTTCCAACATCTCGTTCAGAT
>bc25mer_28588|bc25mer_28589
TCCGAGTCTCCGCTAGGACTATCTC	AGGTCACTATCGTAGTCACGCGGGT
>bc25mer_28590|bc25mer_28591
ACGAAAACGCCGAATCTCAAACCGT	GACTTAAGACCTGTCTGGGACCGTT
>bc25mer_28592|bc25mer_28593
ATTAGCACGCCCCAAGTCACAATAA	TAATGAAGCTGGCGTTTGAGTCACC
>bc25mer_28594|bc25mer_28599
CGTTAACACCCAGGCCCTAATATTT	GGATCTACTTACGCCCTGGGTGCTA
>bc25mer_28596|bc25mer_28600
AGTAGGTAGGCAATCGAGGCCTGAC	CTTAGTTGTGGAGTGAGCGTCTACC
>bc25mer_28601|bc25mer_28604
TGTCTGGTAACGGGCAGCTACTTTG	TAAGGTAGCAACGATCTTCGACCGT
>bc25mer_28603|bc25mer_28605
AGGAGAAGTACACGAATCGCCCAAG	TCATAGAGTGTACGTGACGGTGATA
>bc25mer_28607|bc25mer_28608
GCCAGTGACCTCTAATCCAAATTTT	TCTATACGAGATGGTCTGGCCCACG
>bc25mer_28609|bc25mer_28610
TACCAAACAATAGCGTCCCGGTGAA	GTAAGGCCTAGCTGTCCTAACAGCG
>bc25mer_28611|bc25mer_28612
CAATAGTTTATACCGCAGCGGCTGG	CAGTGTCGATAAGTGTCCGATCGAA
>bc25mer_28613|bc25mer_28614
GCACCGCGTTAGATCGTTCAGGACA	AGAATTAGCACAGTGCCGACCCTAT
>bc25mer_28615|bc25mer_28616
AATGGCTCAACTGTTATGTATCCGG	GTTGAGCATGTTACTTGTGCCTTTC
>bc25mer_28617|bc25mer_28618
CAGAACTCCTGTTAGTACTTGGTCA	CTGCCGTAGCTTCAGACTTTACCCG
>bc25mer_28620|bc25mer_28621
GCTGAAACTTAAAATCGCCCTCTGG	GTTCAATCGACGGACTCCAACTGCG
>bc25mer_28622|bc25mer_28623
CCTGGTAGATAAGCGTCGCTTGAGA	CATCTCGGCGTGCGTCGTACACTAT
>bc25mer_28624|bc25mer_28627
AACTCTGGGTAGACTACATGACCCT	AAACTGCTTGGTGACGAGTCGATCG
>bc25mer_28626|bc25mer_28628
GGGTTACGATGCATAGAACGCCTAG	GCCTTTCTGAATTGGAGAGATAGGG
>bc25mer_28629|bc25mer_28630
TCTGAAGGCGATTCTCGCTGTCTAT	AGGCTCCGTGGTCTATGATTTGAGT
>bc25mer_28631|bc25mer_28632
GGCTAGATCGTCAGTGCTAGAGCCA	TCTCGGGATAGTGAAGAGCCTCTCA
>bc25mer_28633|bc25mer_28634
CCGAAGTTGTTTAGCCTTGGCTGTT	CATGATCACGGCTGGGTAGAAAGAT
>bc25mer_28635|bc25mer_28636
CACCTGCCATTTAAGGTCGTTACTA	TGGAGCAACACAAGTTCGTGTTTAT
>bc25mer_28637|bc25mer_28638
CCGTGATGATTTCGGTGCATGGTGC	CTGGGACGCGCACATCTCTTTAAGG
>bc25mer_28639|bc25mer_28640
AATTTGTGCTCGGCCACCTTAGAAC	GATTCTAGTGGGCCAAACGCGGGAA
>bc25mer_28641|bc25mer_28642
GTGGCATGGCGTGGGAAGTAACTTG	GTTGAGTTATGCTGGTTTGGCCCCT
>bc25mer_28643|bc25mer_28644
ATGAAGTTCGCGCCTCCCAATTAAG	ATGTTGGAGGTTCCATCGTGGACGC
>bc25mer_28645|bc25mer_28646
CGCGGGTGGTAAACACTTCGTATAG	TCTGGTAGTAGTTTTCCTGGTCAGA
>bc25mer_28647|bc25mer_28648
ATCACGAATAGCTACTCCTTGTACG	ACTTTCTATGGGTGATCCACGCCCA
>bc25mer_28649|bc25mer_28651
GATCGGTCTAACAAGGAGCCGCTTA	CCGCGAACCTTGAACCATATAAGAC
>bc25mer_28652|bc25mer_28653
ATACGAATAATCCGATGGGTCGTCC	GTGGAGCTCCTTTCAGCCGATACGT
>bc25mer_28654|bc25mer_28655
TATGAGCTCGTGTCGGTCCGACTAG	AGGTGAAGGCACGCTAAACGGTCTA
>bc25mer_28656|bc25mer_28659
ATCCTACAGCCCATGGAAGCGTACG	TATGAGGCTTTGGGCTGATCATAAC
>bc25mer_28658|bc25mer_28660
GAGTGCTGCTATCGCCTCCTTTTAA	ATCTCTATGTCCGTGAGTTGTCAGG
>bc25mer_28661|bc25mer_28662
GTGACGACCGGCGTTTTGGTACTAA	TGTGATCCTGTCTTAATCTGGCGGC
>bc25mer_28663|bc25mer_28664
CAAATTGGTGAAACTCTAGGTCAGG	ACACTGGCTTGTATGTCAGACATAC
>bc25mer_28665|bc25mer_28666
TGTAGTCCGTGCCCTGATTAACTGA	AAGGTGATATGTGCCCCGGTCTGTG
>bc25mer_28667|bc25mer_28668
GATAGCCGCCCGTTAGGACAGATCA	GGCTTAGGTACTTAGTCAGCTCGAC
>bc25mer_28669|bc25mer_28670
TCTCGGTTGACTCATCAATTCTTAA	GCGGTCAGGTTCTATTGACGAGACT
>bc25mer_28671|bc25mer_28672
TTAGTGTGAGCCTGTGCATAAAGAG	AAGATGCGGCAGTTTACCCCTTTGT
>bc25mer_28674|bc25mer_28675
TAGATAGTGACGGACCTGCTCTAGA	GAACAGACCTCCTCACGTCAGGTCT
>bc25mer_28676|bc25mer_28677
TGTGTCCTTACGCTTGGGATCGGAA	TGTCATGTCGGCTCGCCGATGGATA
>bc25mer_28680|bc25mer_28683
CTCGTGTTATCCGTGAGTGGATCAC	ATCGGTTGAACTAGAATCAGCCTTC
>bc25mer_28682|bc25mer_28684
GTTTTAGACTCCCCTCTATTCTGGA	GCTACCGAACGGCAGAGTTTGTGTG
>bc25mer_28685|bc25mer_28686
AACTCTTTAGTCACCTCCACACTCG	GAACTGTTAACCGAATCAGACATCT
>bc25mer_28687|bc25mer_28688
ACCGGTTGTGCGTCTGCTCGTAAAT	TTTTCACTAGGCTTCACTCAATGGC
>bc25mer_28689|bc25mer_28690
TTCGTGCAGAAATCGCTACCGAGCT	CGAGGTTGTCAAGCCCGATAGTTGG
>bc25mer_28691|bc25mer_28692
AGCATTTTGCTTTGCCCCATTACGG	ACTTATGGGTGCCGCGTTCGATGTG
>bc25mer_28693|bc25mer_28694
ATACTTCGAAATGCGGGTTGCGATC	CTGCTTAGCGTTACATACGTCTTAA
>bc25mer_28695|bc25mer_28696
TGGGCTTGTATCCTGTAACGATTCC	CAAAGGGGACTAACTTACCGCTTGG
>bc25mer_28697|bc25mer_28698
ACGTTGGACGTATGCTCCATATTCA	TTCTTTGTCGTTGGCATGGACGTCA
>bc25mer_28699|bc25mer_28700
ATGGTAAATCCCGGACGGACTTATG	CTAGTGCGTTATCGGCCAAGAGTGG
>bc25mer_28702|bc25mer_28703
TGGGAGGGAAGAGTGCTGGTTTGAC	TGTATTGCGGTGCGCACTTCTATCG
>bc25mer_28704|bc25mer_28705
GACTGGAAACATGGGTATTCATTCC	TACATTGAGCACCGCGTCAACTGTA
>bc25mer_28707|bc25mer_28708
ACTTCCCTGTGAACTGCGTTATATG	CAGATCGGAGCCTTTGACGGAGTAC
>bc25mer_28709|bc25mer_28710
GTTCGGTCGTTGCTAATACTAGGCT	TGGATTCCCAGCAAATAGCATCTTA
>bc25mer_28711|bc25mer_28712
GCAGCGGACTGCTTATTCCAACTGA	TGCTGTGTTCTAAGGCCCTTTTAAT
>bc25mer_28713|bc25mer_28714
ATTATCGTTCTCGTTCTCGCGACTT	GTATGGTTTGCCGTTACCGGTGCAG
>bc25mer_28715|bc25mer_28716
GTGTCGGGTCCTTACCTCGTCGATC	CTCAGGTTGGCGTAGCGATATCACT
>bc25mer_28717|bc25mer_28720
TGTACAGTTTCGTTGCCGCCTAAAT	ACTTAACTAGATGCTTCGCGAATGT
>bc25mer_28721|bc25mer_28722
TGTGGCATTCTAACATAATCGCACC	GGCAGCGTGGACCAGCTTTATTGTG
>bc25mer_28724|bc25mer_28725
ATGTCGCTTAGGGTGCTGTGGGTAT	TCACTATGGTAGTGTGGAGCCGACG
>bc25mer_28726|bc25mer_28729
CGTTTAACAGTGCCTGACCGATGCA	CGATCAAAGGGGCTAGTACTGACGG
>bc25mer_28731|bc25mer_28734
GTGTGGGCAACCGATAGAGATGTGG	TTTCGTGTTGCCGTGTCTCTAAAGT
>bc25mer_28733|bc25mer_28735
GTATGCTTCTCGGGCCACGAGAACA	TTAGCGATGGTGCACCCCTGTTAGG
>bc25mer_28736|bc25mer_28737
AGCTATTCTACGATCACTTAGGGCC	GTTCATTGACGTTAGCACAGGGCCG
>bc25mer_28738|bc25mer_28739
GTACGGGAACTATCATTCCAGTTGG	AGGCATGCAGTGGAACTACCCTTGA
>bc25mer_28740|bc25mer_28741
ATTTCTGGAAATTCGGTCGACCATT	TCATTATGTGAAGCTGTGGGTGGGA
>bc25mer_28742|bc25mer_28743
GCTATCGGCGGTGGTGTTCCTACAA	TATTGCGGTCGTAGCAGACGGGTCT
>bc25mer_28744|bc25mer_28745
CCTAATAGTGTCATATCGAGCTGGC	AGTGGTACGGACTCAAAGTTGCGCG
>bc25mer_28746|bc25mer_28747
TCGTCCTTTTCCCATAGGACTGACA	TTCTCAGTACTTGACGTGGATTCGA
>bc25mer_28748|bc25mer_28749
ACTGGAGGTAGGGTTGTAAGCAAGT	GTCTCTGTTGACTAACGACATATTG
>bc25mer_28751|bc25mer_28752
TATGTTTCTCTCCGTCTGCATTTCG	TGATCACATGAGGTATCCGCTTCCT
>bc25mer_28753|bc25mer_28754
CGTGGTAATAGAACGTCGCACCGGG	GGTGTTTCGTAAACCGATACTCCGC
>bc25mer_28755|bc25mer_28756
ACGTGAATACTCTTGGCCATTAAGT	TGGACTAGCTTGATGCGGAGCTCAT
>bc25mer_28757|bc25mer_28758
TTCTCAAGACTTACGGGACTTGCGT	GGGCCAATATTATTTCGCTGTGGTC
>bc25mer_28759|bc25mer_28760
CCGTTAGGGAGATTAGTGCCAACCG	ATTGACTAGCTTTCATGCCGTTAAG
>bc25mer_28761|bc25mer_28762
GTATGCGTATTTCCCTCAGCAGTGA	AGAGGACATTACTAGATCCCTGGGG
>bc25mer_28764|bc25mer_28765
AGTTGGCTCCTCCTGCATATTTACT	GTCGGATAAATCTAATCGCTGCGTC
>bc25mer_28766|bc25mer_28767
GTTAATTCGCTCGCACCCATTGGTT	TACATGTAGATAGTTCCCTGGTAGC
>bc25mer_28768|bc25mer_28771
CTCATTGTTAGCGACCCTGAGGACT	CAATTCATCGTAATCCTAGCTCCTC
>bc25mer_28770|bc25mer_28772
TATGGCGTGGTTATCGGCCGTACAG	CTTGTCGACCGGCGCTTGTTTCTCT
>bc25mer_28773|bc25mer_28774
TATATGCTCAGCGGCGGTTGGACTC	CGCAGAATAGGCGCACGTTTCAAGG
>bc25mer_28775|bc25mer_28776
ATCATTTCGTGAGGGGCAAACCTTT	GATTGCTTATCGCGCTGTACGTACG
>bc25mer_28777|bc25mer_28778
TGTCATGGCTGCATTCAGATTACTC	GAGCTGGTAGTTCTGAGTCGAGCAC
>bc25mer_28779|bc25mer_28780
AGTCAAGCGAATGTTACGGTCCCGA	GCCAGCGCTCTTGTGTAAAATGTCT
>bc25mer_28781|bc25mer_28782
GCATATTTCGGAGACTGGACGCCAT	TGCAGGAAGCTAGAACGTATGCCGT
>bc25mer_28783|bc25mer_28784
CGCGATGAATGGGGTTATTTGCCGC	GCCAGGTTATAACGTTTCACATACC
>bc25mer_28785|bc25mer_28786
GTTCCCTAACAACATTCAGTCCCGG	GCTTAATACGACACTGACGGTTGGT
>bc25mer_28787|bc25mer_28788
CTGTGTTCGTCCACCCTAAATATAA	GTACCGCATACATACTAGCTGACCA
>bc25mer_28789|bc25mer_28792
CCGTGTAGGCAAATTCAATTTCAAC	ACTTATGTCGGTGGCTTCACCTCGG
>bc25mer_28791|bc25mer_28793
CATAATTGTTATGGCGGGCAATCAT	GGTCACGAAAGTTCTCCGTCTAAGC
>bc25mer_28794|bc25mer_28795
TAAGTTGCCTCTTTATTGAATGTCC	GGGTCCGGTATTGTTACTTTTCCAA
>bc25mer_28796|bc25mer_28799
AGTGTATTACCATAAGTGACGGCCT	CTAGGGTCCAACGCCTATAGATGCC
>bc25mer_28798|bc25mer_28800
ACTCATTACTCATAGGCAGAACCGC	TGACTGTACGCTGTCCGAGGGTTGA
>bc25mer_28801|bc25mer_28802
TTGTTACCAAACCCAACGATCGTCA	GCGTACGTAGTTGCTTAGCGCGCAT
>bc25mer_28803|bc25mer_28804
ACTTTTAGATAGGCGCGAGAGGAGC	TAGCAAAGTCTCCCTTTTAGCAATC
>bc25mer_28805|bc25mer_28806
CTTGCGATAATGAGGGCTCTTCTTC	GCATCAGGACAGAACCGACACGTTA
>bc25mer_28808|bc25mer_28809
TTGTTCATGAGAGGCAGCAGTTAAG	GCATGAAGAGTTCGGATTCTCCCGA
>bc25mer_28811|bc25mer_28814
GTAAACCGCGAGTTGAGGTGGAGGA	TCGATTGTTTCTCCGGTCCGACAGC
>bc25mer_28813|bc25mer_28815
GGGGTACTCACCATAGCTTTCCGAG	TTAGTGTTTCACTCCTTCTGCTACA
>bc25mer_28817|bc25mer_28818
GAGTTGTGATTCTACGAAATTTCCC	GGTTCGGGTGTTCATTCGTGACATT
>bc25mer_28819|bc25mer_28820
CTTAGGTAGCCAGTCTGGAGTGCAG	GAGGCGTATGCATCACCTGAGGTAC
>bc25mer_28821|bc25mer_28822
ACAGTTGACTCGGTGGATTTCTACC	GTACCGTGAGCGCGTAACGCTTAGG
>bc25mer_28823|bc25mer_28824
GTGGGCCATTTTCACATTACGCCTA	GTGTGGCGATGTTGATAAGAGCATA
>bc25mer_28825|bc25mer_28826
TGGACTATGGGCACGTGTCACAACA	CCTCGGACCACCGATTTCTTCTAAT
>bc25mer_28827|bc25mer_28828
CCTGAACGAGACACATTTTGACCCG	AAATAGTGAAACAGGGACGATCCCC
>bc25mer_28829|bc25mer_28830
GGCTTTCTGTCGCCGTTGTATGGGT	TCTTAGCTATCCGTTGAGCTCGGTA
>bc25mer_28831|bc25mer_28832
GAGGAATCGCATTGTCTGTGCCCAG	TGGTTATATCCCTGACGGCGATCGA
>bc25mer_28834|bc25mer_28837
CTTCTCAGGTCTATTAACCTGCTCA	ATTCGAGAAAGTTCGCGTGGTTGCT
>bc25mer_28836|bc25mer_28838
GGTCAACATTATGGAGGATACCCTT	TATTCACGCGAAACGAGCCGGAAAG
>bc25mer_28839|bc25mer_28840
GGTAGGGACTAGGGGACGATGTTCA	CGTAAGCAGGCTATCTCTTTTGATC
>bc25mer_28841|bc25mer_28842
GCGGTACGAACACCGGAGCATATGT	AGACGCCTCCACCGCGATTAAGTTT
>bc25mer_28843|bc25mer_28844
ACTCAGGCTAGGTGTGCATCTTGAC	AGTCTACCGGCCTTTGACATGAGGA
>bc25mer_28845|bc25mer_28846
TTGTTCGTGCCATAAGTGTTCTGCG	CAATCGTATATGAGAGGCCAGGCCC
>bc25mer_28847|bc25mer_28848
CGACACTGCTGACCAATGGCAATGT	ACAGTGGGCACATGGACCTAACAAT
>bc25mer_28849|bc25mer_28852
ATCTTACATCTGGCTACCAGCCCCG	TTCTTGTCGACTCCATGTCATGGAT
>bc25mer_28851|bc25mer_28853
GTTCTCTAGGATAATCGACGCACGC	GGTGCCTAATGCTGTGAGTTCATGC
>bc25mer_28854|bc25mer_28855
ATTAGTGAGGCGTCCAATGACCGAT	CTTCTTATGACAGACGTTGCGGACT
>bc25mer_28856|bc25mer_28857
GCTAGTGACGTTTCACACGTATCCG	ACCTGATGCTAAATGTGTGTCGACG
>bc25mer_28858|bc25mer_28859
GTGTTAGGATTCCCGCTTGGTAGCA	GAGTAGGCGGCAGGATCTGGAGAGT
>bc25mer_28860|bc25mer_28861
TTCGTTGGCCCATATGTCGACTGCT	GCATACAATCTGTAGCTCCCAACAC
>bc25mer_28862|bc25mer_28866
GTGTTAGATAATCTTCGTCTCGCGA	GACTAGTGCTGCCGTTGCCAATGTT
>bc25mer_28864|bc25mer_28867
CATTCCTGACTCCATTGCTACTTCC	CACATTGGTTGGCGCTGCATGTAAT
>bc25mer_28868|bc25mer_28869
CGGCGCGTCTAGCAGTCGATACTTG	GTGACTGGGCCGCTGTATGCTTGAT
>bc25mer_28870|bc25mer_28873
GGGGACTCTTTAACGTTACCTATCA	AATCACTATACACGGGTGGTCGACC
>bc25mer_28872|bc25mer_28874
TTGTGCTATCCCATCATTTGGACCA	GGCCATGTTTGTATATCAGGCGATC
>bc25mer_28875|bc25mer_28876
GATTAAGGAGCGTCCGCACCGAATG	CTAATACTTGGCGACCCGCGTACTA
>bc25mer_28877|bc25mer_28878
AGGTTGGGTACTCTCCTCCGTATCT	AATAGACGGCGCTCTCATTGCTTGG
>bc25mer_28880|bc25mer_28881
GGGCTAACGAGTCGTCCTCCGAAAA	TGTAATATGCTGACTTTATGGCCTC
>bc25mer_28882|bc25mer_28885
GCATTCTTGGCTCTGAAGTACCTAG	GGTGAAATACCGGCAGCTTTAGCGG
>bc25mer_28884|bc25mer_28886
AACTTGGCTGGCATTACGCGGGTTA	GATTTTCTTTACTAGCCTCGCAGAT
>bc25mer_28887|bc25mer_28888
ATCAGGTTGTAGCCCTACATTTAGA	ATGTGTAAAGCAGCCATACCTCTTC
>bc25mer_28889|bc25mer_28890
GAAATTGTAGCTCGCCCAGGCTCAG	GCACATATTACCTGTGGGGTGGGCT
>bc25mer_28891|bc25mer_28892
TACCCAAGCTTTAATCGAGCGCACG	ATATGTCCTCACCTCCTCCGGTCGT
>bc25mer_28893|bc25mer_28894
CGCGGGTGTATGGTCTGAACATAAC	AACCTATCCGTTCCATACGCTACTG
>bc25mer_28895|bc25mer_28896
GATTACACTTAATGTCGCCTCGTTT	ACTCAGAGGCCTTTTACTGTCTCTT
>bc25mer_28897|bc25mer_28898
TAGGTCTTAATCTCGCCCCTCCGTG	TTTAACTGAGACAGCGTCGGCTGCT
>bc25mer_28899|bc25mer_28900
GTCGGTGCTAAACACGAGCGGTTAG	CTCGTGATTTTCTATAGCGGCTACT
>bc25mer_28901|bc25mer_28902
ACTGCCGCCTTCTGTTCTCGATATG	CGGCAGTTATAAGTTTCATTCGACA
>bc25mer_28903|bc25mer_28904
TTTGGCTCCACCGGTCTACAATAAC	ACCCGTCCAGGCTTGAACTTTGTCT
>bc25mer_28906|bc25mer_28907
TCGGGAATAGATCGTGAAGCTGTCC	GCTGTTGTAATCTCTGCGGATAAAC
>bc25mer_28908|bc25mer_28909
CTAATAGTTAACCTTCTAGGGCTCG	GAGTTGTCAAAACCTGGAAGCAGCT
>bc25mer_28910|bc25mer_28913
CTGATTTCAGAGGTATCTACCCTGG	TTAAAGTGATTGACTCGCCGTTCAC
>bc25mer_28912|bc25mer_28914
ATGGATTTGCCTCTACGGGGCAAAG	ATATATCCTGCCTAACACGTTGTTC
>bc25mer_28915|bc25mer_28916
ATGGCCGAAAGCTTAGCTGTTGATC	CTCTCAAATTTCGGAATCCCGCATG
>bc25mer_28917|bc25mer_28918
CATTTAGCCCTACGAGTATAACTTG	GACATACATGTGCCTTTAGCGCGGA
>bc25mer_28919|bc25mer_28920
ACTCTCGCCGGGAGTAGTATATGGC	TGAATTAGCACTGCGGCACACACTT
>bc25mer_28921|bc25mer_28922
TCCCTTCTCGGAGCGATTGACCATA	ATCGTAGAAACGCTGTGGCGTAGAC
>bc25mer_28923|bc25mer_28924
TCTGGGTTCGAGGGCTTCCTGAGAA	GTTTCCCCGCGCGTCAATCGAATTT
>bc25mer_28925|bc25mer_28926
GCTCCGTTCCATCTGGTTCAACTCG	AGGATATCGCAGGCGGTTAACGCTG
>bc25mer_28927|bc25mer_28928
AAGAACCCAAGCTTGTGGACGGACT	CAGATTGGTCCGCGATTGTCTTAAG
>bc25mer_28929|bc25mer_28930
GCTATACGGATTTTCTCATCGTAGG	CCAAATCCGGATCATACTTCGTTCG
>bc25mer_28931|bc25mer_28932
AAAGTAGGTAGAGCGGGACTTCTCC	GATACCTGTAAGTTCTCCGGGCCAC
>bc25mer_28933|bc25mer_28936
ATCCCGACTGAGGCCCATGTATCAG	GTAGATGACCTTTTGCGCTGAATCA
>bc25mer_28935|bc25mer_28937
CGGTGTCTAGTACTCGTAACTCGTT	AGAAGCCGAGCTCTCTGTTGTAGTA
>bc25mer_28938|bc25mer_28939
GTGAGGTACCCGTTGTAGATCAAAC	GTGCCTGACTAACCTATGGTACGCA
>bc25mer_28940|bc25mer_28941
GGAATCGCGGGGATCTGGTCTATCT	CGAGCGGGTTATGGTAACTACCGAA
>bc25mer_28943|bc25mer_28944
CAAGTGGCAGTGTGCACGCTATTGG	GATATTCAAGGTAACCTCTCCTCAG
>bc25mer_28945|bc25mer_28948
AGGTTCGTTCGTTACGATTACTGAC	AATGGACTCAGCCCCTTCCTAGTGC
>bc25mer_28947|bc25mer_28951
GCTTCACTTATATCTTGCTGGCCTT	CCTGCCACGTAATCAATAAGTAGAT
>bc25mer_28950|bc25mer_28952
TAGCAAGGGATAGCGTCTTGTTACA	GTTGGTGTGACATTAGTTCCCTCCA
>bc25mer_28953|bc25mer_28954
CTGGGTAAGTCAACGAGGCGAGAGT	GCTTAGCTAGACCTTTGGGTGTCCC
>bc25mer_28955|bc25mer_28956
GTCGTGTAGCGGTTTGGGATTCTTA	GCGTCGGTAACTATCGATCTGCCAG
>bc25mer_28957|bc25mer_28958
CTGGTCTGTTTGCCAATTACCCGGT	GGCGTAAGCTGCTAGTCTACACACG
>bc25mer_28959|bc25mer_28960
TCAGGATTTCGGTCGCAGTTTCTCG	TGGTAAGTCTTATTCCCTGTCCGGT
>bc25mer_28961|bc25mer_28962
TGAGGAACTGTCGACCTCAGTCGCT	TATCAATCCCTGTAGACTCAACCGG
>bc25mer_28963|bc25mer_28964
TGTTATTTGTATGATGTCTCCGTGC	AACCAGTCGCAACGAATCAATCTAA
>bc25mer_28965|bc25mer_28966
GGTTTTATTACTCCAGGCGCATCTG	TGTGATACTTAGCTCAGTCGAACGA
>bc25mer_28967|bc25mer_28968
TCACTGCGTTTGCGTTAGTTCCTAA	CCTGTGCTCGGATAGTATTCAACAG
>bc25mer_28969|bc25mer_28972
GTCGGCTGTAAACCTAAACTCGGTT	ACTAGCTTGGCATTTGGTTAGCCCT
>bc25mer_28971|bc25mer_28973
TTTAGCACGGGGACACCTTTACCGT	GAGTCTGAGATCGCCCCAATAAAGT
>bc25mer_28974|bc25mer_28975
GGGGTGCCTGATCGGAGTATTTTCC	GCACAAGTAATGTCAGAGTCTAATG
>bc25mer_28976|bc25mer_28977
CTGTTTGAATCCATTCGCGGATATA	AAGGTAGGTAAGCGCTCGATGTTAC
>bc25mer_28978|bc25mer_28979
GCTACAGTGATACTTCCCGGCGAGG	GCAATTCTATGCCGAGTGCTCGTAC
>bc25mer_28980|bc25mer_28981
AATGTTGACGCACTTTAGAATTGCC	GCGTCGGTTTTAAGTACACGAGCGG
>bc25mer_28982|bc25mer_28983
CGAACTCCTTATCTAAGACTGGGCT	TGACATTGGGTGCGATGACGAACAC
>bc25mer_28984|bc25mer_28987
GTTAGTCACGGTGGCTCGTACTACA	GTTCGAGCATGAGGGCATAGCTTAT
>bc25mer_28986|bc25mer_28988
GCCCTGGCGATGAGTTGAATGCATC	CATTCTGTTGGTGCGCAGGTCGAAT
>bc25mer_28989|bc25mer_28990
AGTTTGGTGACTCTGGGCCTGTAGC	TCTGTTTCTATGCGGGTGAGGGTCC
>bc25mer_28991|bc25mer_28992
AATGTCACGTCGGGTTAGAATGGAG	GGTTAGCGACTTGGGCACTACCTTC
>bc25mer_28993|bc25mer_28994
TGAACGGTTTCTTGAGACACCTAAT	CCGAACCAGCGTACAGATATTTCTC
>bc25mer_28995|bc25mer_28996
TGCTAGTAACGGCCGTCAACTTCAA	TAGCGTGCAGTACCGACCACCTTTG
>bc25mer_28997|bc25mer_28998
TTGGACAGTGTGCGCAAAGTTTTAC	CACAACGCCCTCAACGTGACAAGAC
>bc25mer_28999|bc25mer_29000
CGGCGAAATATGTTCCCATCTATGA	GGGACGTGCGCCAAATTGATCGTAC
>bc25mer_29001|bc25mer_29002
GTTTCTGCCCATAGAGCGCGCTTTA	TGAATAACACCTCCCTGGGGTTGAG
>bc25mer_29003|bc25mer_29004
CTGGCGGAAGAGGTTTATTCCATCG	TATGGTTCGACTATCAGCTTACTCC
>bc25mer_29005|bc25mer_29006
TGGTTTGTTAGCACGCCACTAAAGT	GTATGATGATAACGTGTCCCCACAG
>bc25mer_29007|bc25mer_29008
AGATGAATCCTCTTATTGCTCGGTG	ATCAGGTTAAACACGGAGCCTATTG
>bc25mer_29009|bc25mer_29010
CTAAGTCGGGGCTTTAGATATCTTT	CAAGTGCCAAATGCGGAAATAAGGT
>bc25mer_29011|bc25mer_29012
CGCTCTTACTTTTCGCTCACCCGTC	ATTCTGGAGTTCACACGCCGAGTTT
>bc25mer_29015|bc25mer_29016
GGCAGACCCACAGTAAAATGACCCC	TTTATTCCACCTACTGTCGGCTGCG
>bc25mer_29017|bc25mer_29018
AGTATAGAACATTCCCACTGTGACC	TTACAGCAGCTTAGAACTCACGTGT
>bc25mer_29019|bc25mer_29020
AATACGGTTCCTCATACTGGTAACC	TCTTCCCCAGACGCCGATTCTAAAC
>bc25mer_29021|bc25mer_29022
AGGCTATCCTAGTCATATACGCTCG	GCAGTATGCGCTCACTTACCATTTG
>bc25mer_29023|bc25mer_29024
GGGCGATTGCGACTTTTGCGTCATA	AGCGACTCCAGTCCCTCTTATGTGA
>bc25mer_29025|bc25mer_29026
AACTGCCCGCTGCAGAGAATACTAT	ACCGGGTTAGCAAGATCCTAGTCTG
>bc25mer_29029|bc25mer_29030
CTACTGGCTAGTCTCCTATTCCCCG	GAGTGGGCAATATTCCCCTTGGGAG
>bc25mer_29031|bc25mer_29032
GTTCGGTGCGCGTAAATAGGACGAC	CACTCAGGACGACCCCTGCTCTTTG
>bc25mer_29033|bc25mer_29034
GGTTCGTTACGGCCATCACCAGGTT	TGTAATTTCCTCGTCTCGGGTATGA
>bc25mer_29036|bc25mer_29037
GATTATTGTGTAACGCGGCCGGCTC	GATGCTGTTTCCGTGTATTACATGG
>bc25mer_29038|bc25mer_29039
ACGTGTAGTGTGAATATGCGGCACC	GTTAAAGCTACACACGGCGACCTAA
>bc25mer_29040|bc25mer_29041
CCGTTAAATTCGCGTATGTGATCTT	GCGATGCTGTTCGCTACATTTTGGG
>bc25mer_29042|bc25mer_29043
GTTTCAAAGTTCGGCACGAGAGCAT	TTGGCTTACCCAATGCACGGCATTA
>bc25mer_29044|bc25mer_29045
ATACTTTCAGACATGCAGGGTCACT	GTCGGAGTCGTGTGCCCGATAATTA
>bc25mer_29047|bc25mer_29050
TCTCATTGATTCCCAACGACGTGTT	CTTTAGTGATCCGGCGCCTTCCCAT
>bc25mer_29049|bc25mer_29051
AGAAAGCAAATGAGCCATTGGAACG	TAATTGCGTGTATGTCTACATCTCA
>bc25mer_29052|bc25mer_29053
GCAAAGAACACATGTAACAACGCCA	GGAACGATGCTTACTTTATCTACCA
>bc25mer_29054|bc25mer_29055
AGTACGAGACTGGCCCAGGACTACA	ATTCTCAATCCGCGAAATGCGTGAC
>bc25mer_29056|bc25mer_29058
TAGCATATCTTTGAACCAGGGGACC	CACTGGTAGCTAGCACTCCACAGCT
>bc25mer_29059|bc25mer_29060
ATTGTCCATATCCAGAAGGCGTTTC	CTCTTCGTTTGATAACAACTCGACG
>bc25mer_29061|bc25mer_29062
CTTGGTTGATCCTTGCGGCTTCAAG	TCGTGGTTTCACCGATGCCCAAATT
>bc25mer_29063|bc25mer_29064
ACTCTCCACTAAGGTTCACTCTAGG	TATGTGCTGAGTTGCCCCTTGACGG
>bc25mer_29065|bc25mer_29066
TAACGTCAAGCCCAAGCGGTAGCAG	ATGGGGTCGATGTCTAATATCACTC
>bc25mer_29067|bc25mer_29068
GTGTAATGATCTAGGTGTCGAACTC	AACCAAGTGTGACTCGCGCGAAGTT
>bc25mer_29070|bc25mer_29071
AATTTGTTGGGCCTTCTAACGACTG	GATTAGATAGCGCCCGGACCAGTCG
>bc25mer_29072|bc25mer_29075
GTTGTGAGGTCCTATAACACATTCG	CAATGAGTCTGCCGTACTGTGACAG
>bc25mer_29074|bc25mer_29076
GTTTGGCGTTTGGACTTCGTACTCG	CGAACCGCCAGTACAGGCATTCTAT
>bc25mer_29077|bc25mer_29078
GGGCAATACAGGTTTATACCTCAGC	AGACACGTTTATTTTACGCTCATTT
>bc25mer_29079|bc25mer_29080
CTTTGTGCGTTTCGGGCCTCGTTAT	GATGATAACCAGATCAAGGTGGGTC
>bc25mer_29082|bc25mer_29083
GGTCCAAGATAAAACCGGGTGTGTC	GGGATCTGACAACCCGAGCCTATAT
>bc25mer_29084|bc25mer_29085
TGGGAAGCCGTTACGAGCTAGTCTA	GTCCTGGGATTTTCAACAGAGAACC
>bc25mer_29086|bc25mer_29087
TTAGTGCCACACTAGTCAAGTACCT	GACAGATACCGCGCCGCTCCTTATG
>bc25mer_29088|bc25mer_29089
TCCCAAGCCGAAGCTTTGCTCATAC	ATTCATCTATCGACGCTGCGTGTGT
>bc25mer_29090|bc25mer_29091
GCGAATACAGCTAACCAGCCTTTGT	AACTTAGCCCAACGAGCTTGTCATC
>bc25mer_29092|bc25mer_29093
GTCGAATTTCCAGTCTGATAATCCC	GGTCGACGTGAGCGTTGTCTCTTTT
>bc25mer_29094|bc25mer_29095
ACGTGAAGCGTATCCTGATGCGAAT	TGGATTATCACGGTTCCGAGGTCCT
>bc25mer_29097|bc25mer_29098
GGAATCTTCAAATCGCCGGGCTGTA	GGTCGGGCGTTCCAATGTTATACGA
>bc25mer_29099|bc25mer_29100
TATGAGCATTGTCCCATTTGCTAAG	TAGGTTGGTTAGTGCATTTCTCTAC
>bc25mer_29101|bc25mer_29102
AACGGTATTGAGCTCATGGCTCTTG	CGCGTGGATATACTGTGACGGGCAC
>bc25mer_29103|bc25mer_29104
CATTACTGGGCTGTGCTAACGGATA	ATATCTGTCGACATTGGCTTTCTAA
>bc25mer_29105|bc25mer_29106
GATGACCTAATCATTCTCGGTCCTT	GGGGAGTTTTGGGCGACATCTTAAC
>bc25mer_29108|bc25mer_29111
CTACTATTTGCTGGAGTCGAATACC	TCATTGTTAACTTACGGCCACGATC
>bc25mer_29110|bc25mer_29112
TAGTATGCCATCGTCTACGTTGCTT	CGTGAGATACGTCATCGTTAAGTCA
>bc25mer_29113|bc25mer_29114
CGGACTCGCAATGACATTAGACTGT	ATAACGTTACTTCGGTCGTCCTGGC
>bc25mer_29115|bc25mer_29116
TGAGTAGGGGATCAGATTTGCTAGG	GACGGTCTACCGCTGGTTGATACTG
>bc25mer_29117|bc25mer_29118
TACACAGTTACGATCGACGACCTGA	ATTCCCTCTGGGAGCCGCTAAGTAC
>bc25mer_29119|bc25mer_29120
TCTCTCCTCAAACGAAAGGCGTGAA	TGTGCGCGTAAGGGACTGTCATTAG
>bc25mer_29121|bc25mer_29122
CGACACCATTTGGCGCTTTCACGAC	GCTAGTTGTCCGTTACCGCTGAACA
>bc25mer_29123|bc25mer_29124
TTCTTGATTTCGCTTGTCGTATGCC	AGATTGCCACTTCGGTCATTATTGG
>bc25mer_29125|bc25mer_29126
ATGACAGGTCTGATGTTCTGCCCGC	AAAATCGTTTTCCCATGGGCTTCCT
>bc25mer_29127|bc25mer_29128
GCGACTTTATCGAGTAACCGTATTA	GCAATGGCATGTCCTGAACTCTAGT
>bc25mer_29129|bc25mer_29130
CTATCAGTCGGGGTTTACCCGCCTG	AGATATAGCCCAAGCTTTGCCCGTG
>bc25mer_29131|bc25mer_29132
TACCCACTCGCCACTACTATTAAGA	CTAATTCCCCGGATTAAACCCACCA
>bc25mer_29133|bc25mer_29134
CAGTGAGCTTATGCTGTTCCAAGGT	GCAAGCTGATGGCCTTAGCTATTCT
>bc25mer_29135|bc25mer_29136
GGGGTGTCTTAGATGGAGCACACCT	GGCGAGTCGACCCCTATGATTTGGT
>bc25mer_29137|bc25mer_29140
GTGTTGTCGAAGCGTCAGATCGCAA	GCAATGTAGGGGCATTCATCTAACC
>bc25mer_29139|bc25mer_29141
AAGCGTACAGTGCCATCTTCTAATC	GAGGGGCATGATAACCCCGATGACT
>bc25mer_29142|bc25mer_29143
CGTATGACTGTTAACTCAATTCGAT	TACCTATCTCTACCTTCGTGCCCTC
>bc25mer_29146|bc25mer_29147
GTAACTTGGCTGTTAGCCGTCGTGT	TGAAGGGGATATTCTCCGCCACACG
>bc25mer_29150|bc25mer_29151
CTGTCTGTTTAGGCACTATGCTGAA	AAATCAAGTTAGGTTTCCCTCCGGT
>bc25mer_29152|bc25mer_29153
TAAGCCCCGGTGCATACTTCTTTAT	CATTGGTGCGTAATACTGGGTTTCT
>bc25mer_29154|bc25mer_29155
GTCGTGTGTATCTCAATTCCGATGG	AATTATCGAAGCATTGCGACCCGCG
>bc25mer_29156|bc25mer_29157
CGTCAAGGGCCAGAAGTGCTCAAGT	AGCTGCGACTTACCCTGTTTTCTGC
>bc25mer_29158|bc25mer_29159
GGTATTCTTTCGAGGAACCATGCTC	CTAGACCAATGGCTAATTTTCCCTT
>bc25mer_29160|bc25mer_29161
CTCGCTTCATTGGCTCAGGATCGTG	CGTGAAGCATCGGGTAGAAGGCTTC
>bc25mer_29162|bc25mer_29163
GGTCGGATACCCTTGATAAACGGGG	ATTGGGTGCCTCACGGAATCCTACT
>bc25mer_29164|bc25mer_29167
AATGATTAGCCGATCCAGGGAATAT	CTGCGACCATTCAGCTAATTTATCA
>bc25mer_29166|bc25mer_29170
AGTCGTTGGTGGTCCTGCGAAAACT	ATCAGGCTATGTTGCCACTCGTGTC
>bc25mer_29169|bc25mer_29171
TCACTATGAAGCACGTTACGGCGTA	TGAAAAGGCTCTCGCGTGCTAGTGC
>bc25mer_29172|bc25mer_29173
GTGTCGGGCCATCTCCTACCTACAG	GTCGGGCACACGTTACTTGTTTGGT
>bc25mer_29174|bc25mer_29175
GCGAGTACGTTGTCAATAGGTTCTA	GATTATCTATTCCAGCATTAACGCT
>bc25mer_29176|bc25mer_29177
GTAGAGCGACGACTAGAACTTGATG	AGGACGTTGCGATGAACCAATAGTT
>bc25mer_29180|bc25mer_29181
GAATCAGTCGCATCGAGCTCTCAAT	AGTATAGGATCTCTCTGCCAGAAGT
>bc25mer_29182|bc25mer_29183
GTCATGATACTATGCCGGTTCGCCT	GCGTTCAAGTACCACGGCTCTCGTA
>bc25mer_29184|bc25mer_29185
AGTTCTGCGGCCAATCGATATCGCG	TTATTGAGTTCGCTTACCATGATCT
>bc25mer_29186|bc25mer_29187
GCACGATATTTCCTCAGGTGGGTCG	ACACACAGCCTAGATCGTCCAGAAT
>bc25mer_29188|bc25mer_29189
CATTGTACGTGCGACGAATGCTGAT	GAATGGGTTTCAGATCCCCGTCGGT
>bc25mer_29191|bc25mer_29192
AAGGATAAAGGGCACGCCTGTAACG	CGTAGTATACTGATCCATAGTGCGA
>bc25mer_29193|bc25mer_29194
AGCACTAGCTTGGATTAACGCTTCG	TTCGCGCTCATTCCCTCTAGCAACG
>bc25mer_29195|bc25mer_29196
GATCCTTGTATACGCTGTGCGGCTG	CTACTGTATTCCTATGAGGCTCTGG
>bc25mer_29197|bc25mer_29200
CTAAGCTGTGGACGAACGTGATCTC	AGGAGAGTGTTATGGCACATTCAGT
>bc25mer_29201|bc25mer_29202
AGGCATGATTCGCCCATTGCTAACT	TCGGCGGCATACTTACGTCACGTAA
>bc25mer_29203|bc25mer_29204
GGGCTACTCGTCAATGTACCGTTCG	TACAGGAGATCACGCTCATCTTGGG
>bc25mer_29206|bc25mer_29207
TACACTACGACGAGCTGATGGCGAC	GGTAGGCTCTAAGACGTGTCTATAC
>bc25mer_29208|bc25mer_29209
AGCTAAATTGTCGTACCCGATTCAC	TGGAGAGTCCCTGTTGCTCCATGTA
>bc25mer_29210|bc25mer_29211
GTGTGCTTACCTCATACCTTAGTGA	CTTAGATAGCCCGACTCTGGACTAG
>bc25mer_29212|bc25mer_29213
CCGGGAAGGTTATCCACCATTACCA	CACGAGATTTTATGTCGTAGCGCAA
>bc25mer_29215|bc25mer_29216
TAGCATTCAAACGACCCAACACACT	CACGTAAGCAGAGCATCACGATACT
>bc25mer_29218|bc25mer_29219
CTGGGTTGATGTCATGTAAGTCGTC	CTTACTTGGGACGTATGGCGATACT
>bc25mer_29220|bc25mer_29221
ACCGTGGGGATTTCGTTTTCCAACG	TGTCCGGTATCTGGTTGCTTCATAA
>bc25mer_29222|bc25mer_29224
GACATAATAGAGCACACCGGATTAA	GATCTATGTCATGCAGGGTGAGCTC
>bc25mer_29226|bc25mer_29227
AAGGCTAAAACCACTCAAGTATAGG	AATTCTTCGGGCACAGCGTGTAAAC
>bc25mer_29228|bc25mer_29229
GTTACCTTTATTCGTACGGGTCGAA	ATCGCTGTAGGTTCCGCGTGATTCA
>bc25mer_29230|bc25mer_29231
GTAAAGCCGAAGTACGAACGCTGTA	GGGGATATGTACGTTTGCTACCTTC
>bc25mer_29232|bc25mer_29235
AGTGTAGCGTTTGCCGATCTGACGT	GCGGCGCGGTTAGCTAGTCTCTATC
>bc25mer_29234|bc25mer_29236
GATTTTCTATGCACGCTCGCGTAGA	TGAGCAAGCGTCATGGTCTAAGAAT
>bc25mer_29239|bc25mer_29240
AAATTACTGGGGTTCCCGCAGGATA	TGCTAGCCTCAAATAGAGTGGTGTA
>bc25mer_29241|bc25mer_29242
ATTAGACCGATCACGCCTACGAGTT	CATGTGAGAGTCCTTCTTAAGACCA
>bc25mer_29243|bc25mer_29244
GTTATTCTATCCCACTCAAGTGAGG	GAAGTGGAGATCCCGCGCTACCATA
>bc25mer_29245|bc25mer_29246
TCCTATTGAGTTGGTGATCGCGGTG	GGCGAAGGAGTACTATTCCGTCTGA
>bc25mer_29247|bc25mer_29248
ACACGATTATCCGCCCGAGGTGATT	TAAGTAATTTCCCTGCGCGATTCCT
>bc25mer_29250|bc25mer_29251
GCAGTCTAAGAGCTACGCTGTGGCC	CGGAGTATGTCCAGGCTCCCGAAAG
>bc25mer_29252|bc25mer_29253
CTACCGCCTGTTACAACTTGACGAT	TAAATCCGTGCGGCGAACGTTCCTT
>bc25mer_29254|bc25mer_29255
GCACAGTGAGGCGAAGAGTTCCGTA	GGCCTATCGGAACGAGGGTCATAAG
>bc25mer_29256|bc25mer_29257
ATGTTAGGTCACTCGTGGTCGGTGC	CAGAGGTTGCTTAACGACCACAGCA
>bc25mer_29258|bc25mer_29259
GAATATGGACCTTTGCTACATGTAC	CGTCCCTGGCTTACGCCACACTTTA
>bc25mer_29261|bc25mer_29262
CACCAGAGCAAGGGCGTAGTGTTCT	AGGCCTAAGTACAATGGTCGTTCTT
>bc25mer_29264|bc25mer_29265
GTATTGACTTCGACCTTGAGTTTGT	CATAACCTGTTCCGTTCAGTGTGCC
>bc25mer_29266|bc25mer_29267
AGCTGCTTAATCCATTGAAACCCCA	TAACCGCGCCACAAACTAAGCGGTA
>bc25mer_29268|bc25mer_29269
CGAATCATATCATAGGCCGTAAGCT	ATGTCCCTGCTAAAGACGCTACTTT
>bc25mer_29270|bc25mer_29271
CTACTTGTGTACGGCGAGTCTGACC	CGTCAGGAAGTTGTCGTTCAGAGAC
>bc25mer_29272|bc25mer_29273
GGGTTTTCCATAACGGAATGTTCCG	CTGGTGTTCGGGCAATCCAGGATAC
>bc25mer_29274|bc25mer_29277
CGTTTAGGTTATCTCCGGGTTTGGC	GGAACCGGAAGGATAAGCTTCGCGT
>bc25mer_29276|bc25mer_29278
TGGGAGTGAGTTATACCTCGAACGC	TTTCGACGAGGTCCGGTGTTCTTGT
>bc25mer_29279|bc25mer_29280
CATAAGAACAGTGCGGGGAGCCCTT	GACTCCGTAGGGTCGGGTAGATTAA
>bc25mer_29281|bc25mer_29282
CCCTGAGCGTAGGAACGACCTTTGG	ATGCGCGTATCTCGCGAACCTTTCA
>bc25mer_29283|bc25mer_29284
TGTACGGTGGTAAAGTACGTCGCAG	AGCCTAGATGCGAGCTAAGGATTTG
>bc25mer_29285|bc25mer_29286
GTTAAAACTGCGCCGGCTAGTTGTA	TTTTGACATAGGCCAGAAGGGGAGT
>bc25mer_29287|bc25mer_29288
TTGCGCTGTAGAGTCCCTATGGTGC	TAGTCTATTAGCAGCAACCTCGTAC
>bc25mer_29290|bc25mer_29291
CGAATAGTAAGAGTCCGCCCACTGG	TTTCGTAAGTCGGTTCTTGACAGGC
>bc25mer_29292|bc25mer_29293
ATCAATGACGTGAGATTCCCTGATT	CGTCTCCTATACGGCGTACTATTGA
>bc25mer_29294|bc25mer_29295
TTATGTCCAGGAGTCCTCCGGTGTG	CTGAGACATATCGGACAGCTGTCCA
>bc25mer_29296|bc25mer_29297
CGAAACTTTCCCGACAAGCCAACCG	AATGGGCGTGCTCAGTTCACGTACT
>bc25mer_29298|bc25mer_29299
AATCTACTTGTGACGAGTCGAATCG	TACGCACGTTGGGAAATAACTATTC
>bc25mer_29300|bc25mer_29301
GATAACAGAGTGGCTCTGTACATGC	TCCGAAGGTTTGTTGTAGCACGTAC
>bc25mer_29302|bc25mer_29303
GCGGGGATACTCATACGAGGTATCC	GCTATCGCGCCAGCTTTGGATATCA
>bc25mer_29304|bc25mer_29305
TAGAGAGTTGCCACGGTTTACTCCC	CGGTATGCGTGTCTTATGTGCACTT
>bc25mer_29306|bc25mer_29307
AGGGGAAGCTAGGCCGAATGTACAC	GCATCGATATTCCTTTGCGCCACGA
>bc25mer_29308|bc25mer_29309
ATCTCGGTGTCGAAGTACCACGCAG	GCGTGTTAGTTCTGTATATGTCCGC
>bc25mer_29310|bc25mer_29311
CTGTCAAGGCAATGTATGTACCCCA	TTGGCTTAGTCAGTGCGCCAGTTCG
>bc25mer_29313|bc25mer_29314
GACTAGGAAAGGCCGTGACGACAAG	GTATGTCTACACCTTTACAGGAAGC
>bc25mer_29315|bc25mer_29316
TTTGGCAAGACTGACTACGCGCTGG	TCTATAGCCGTTAGCTATCACTACT
>bc25mer_29317|bc25mer_29318
GCAGGGCTGATTAATATGAGCTCGA	TCTGTATCATGGATCACTGCGGGCT
>bc25mer_29319|bc25mer_29320
GGTAATCCCTAGAACGTTCAATTAG	GCTTCTCCGTCGTGAATCCAAGATA
>bc25mer_29321|bc25mer_29322
CGACTTACAGCCACGCATAGTCTGA	TGTACTTGACTCGTAGCGATTTTCG
>bc25mer_29323|bc25mer_29324
CAGTAGCTAGTAAGGCAAGGCAGCG	CTTCGCGTTACCTAGCACAGGTAGA
>bc25mer_29325|bc25mer_29326
CAACCCGTACGGCTCGTTCCTAAGA	AACTATCCATTAGATGCGCGTCCCC
>bc25mer_29327|bc25mer_29328
ACGCTATTACGCTAGGGACGCGATA	AGTTTTATACTGACCTTAGATCCGG
>bc25mer_29329|bc25mer_29330
TTACACACGTAATACCTGCGATGTT	GTTTATGCCTCCAATCCTATGGTCA
>bc25mer_29331|bc25mer_29332
CGTATATATCCTCGTTCTGGAGACT	CAGAAGCTGTCTCGTTCAGATATAG
>bc25mer_29333|bc25mer_29334
TGTACATGTCTGTTGTGCGCCCTCT	CTAGGGTCTTTGCTCGTAGCCCTTT
>bc25mer_29335|bc25mer_29336
CGGAGACTAGCCGGTCTATAGCTTT	TTGTGAGCAACCATAGCGAGGACCG
>bc25mer_29337|bc25mer_29338
TGAACTTTTACCCTGTCAGTATCAC	AGGAACTTTGATCAATCGGCTTGCG
>bc25mer_29339|bc25mer_29340
AACAGTCATGTTTTGCCGGGACAAT	GTTTTCGTAACAGAGCCTCCATATG
>bc25mer_29341|bc25mer_29342
GTCCTATGGACACATGCCTTGTACG	ACGGCTGCGGAGAACATCTATTTTC
>bc25mer_29343|bc25mer_29344
GCTTTGTATCTGATGCCGAAATTCA	TCTGGATCGTTGGGCTTGAACGCTC
>bc25mer_29345|bc25mer_29346
TTGGCTAAACGGACCCAGTCCAAGT	GTAGAGTGTAGTTTGCCCTCCCTTA
>bc25mer_29347|bc25mer_29348
TGATCTCCTATGCCGCGTGCCTTAG	TAGCAGTACAGTCAAGAGGGTGGGT
>bc25mer_29350|bc25mer_29353
CCGTGCCTAGAGTAATAAGGATTCC	GGTGGATTGAAATGGGTCACTAAGA
>bc25mer_29352|bc25mer_29354
TCCTTCCGAGGGTCGTAACTGAGTC	AATGACGTTGTCTCGGCTACGAAAG
>bc25mer_29355|bc25mer_29356
CATAGCAATGCTAGGGTTAGCCTCA	GTAGACAGGTGACTAGTACAGTCCT
>bc25mer_29357|bc25mer_29358
TGGTGCTGGTATTATCATTCCACTC	ATGGGAAACCGTGAACTCGCGTAAA
>bc25mer_29359|bc25mer_29362
TCGCAATGTGACGTTCTCTAGTCTC	ATTACCCTGGACTGAGCCTGACTCA
>bc25mer_29361|bc25mer_29363
TTCCTCCTACAATCATGAGCCTCCA	CTTCTTTGTGCCTTCGTTGTACATA
>bc25mer_29364|bc25mer_29367
GACGTGTCTAAGGAAGGTGTGCGTA	TGCGTCTTGGCCCAACTATCAGAAT
>bc25mer_29366|bc25mer_29368
TGTAGCAGTCCTGTGCCCGATTCAT	TACCATAATCCCCAGCGGGTTATCA
>bc25mer_29369|bc25mer_29370
CCGTTTATTAATTGATGCCGCGTGG	TTTGGCACAACCTGGCATTAGTGCT
>bc25mer_29371|bc25mer_29372
TGCTTTAAGTCTGTTAAACCGCGTT	GTATTGGGGAGTCCACTTCGTTTAC
>bc25mer_29373|bc25mer_29374
ATTGTTCGGCCTCGCTCTGGTATCG	AGGCTAATATATCCGTGCGCTGCCT
>bc25mer_29375|bc25mer_29376
GTGTGACCGAATAGATGTAATTGGT	TCATGATAGCCCTGTTCACGAAGGC
>bc25mer_29377|bc25mer_29378
GGTAAAAGACCTATCCACTCGCATC	CCGATGATGTTTCTCTCACAGTTTC
>bc25mer_29379|bc25mer_29380
GTCATTCGTTCCCAACAAGTCGTGG	GGTGAACCCATCTGATTTTAAACGG
>bc25mer_29381|bc25mer_29383
TGATGGTCCACACCCTAGTAATAGG	ATGTGTGAGTTATCCTTCCCCTTCG
>bc25mer_29384|bc25mer_29385
AAGGTACTCGACGAGAGCGACATAC	ACTCTGGTGCGCCTCTAACTAAACT
>bc25mer_29386|bc25mer_29387
AGGGGTACCTTATGCCACGTGCGTA	TGGTCTTGAGAATTATTCGAGCCCG
>bc25mer_29388|bc25mer_29389
TTGCCACTGACAACGGATACATAAT	TACCGATTAGAATGGGTTTGTCGAA
>bc25mer_29391|bc25mer_29394
AAAGAGGCCGGGTTATTTGTCGCAT	GCATTAAAGCCTTGGACACGGGCAA
>bc25mer_29393|bc25mer_29395
GATACCTACACGCTCCTTTCATGTT	GGCAATCATATTATGCTGCACCGCA
>bc25mer_29396|bc25mer_29397
AATTCGTTGCGAGGCGTCCTCCTAG	GCAGATTTGCGGTTCGAACATTCTT
>bc25mer_29399|bc25mer_29400
CATCTTTGGGAGACACTCCGCTTTA	ACAGTCAAAAGCTAACCTCCGTATG
>bc25mer_29401|bc25mer_29404
ATATCTCAACTGGACAGGGCCAAAA	TTTAGTCAAGCCTTGTGACCGCAGA
>bc25mer_29403|bc25mer_29405
GAATACGCATCTGCGCGGCGTTATT	GCCTTCGACCTCCGGAATTAGCTAG
>bc25mer_29406|bc25mer_29409
GCCTACGTTAGGTGCGACCTCTTAG	CTATGACGGTGCCTTTAAAGCGTGA
>bc25mer_29408|bc25mer_29410
TTCCGGGTGTTCCACGTAATCTCGA	TTGAGCTCTGTAATCGCGGGCTACT
>bc25mer_29412|bc25mer_29413
TGTTGTTATGCCGCACGTTATTCGG	GATAGCGCGTGGTCCGAGTGACAAG
>bc25mer_29414|bc25mer_29415
CGGGGCTAACTTCTGCGCTAATTCT	TGGAACATTACGCGGACACTTCTAG
>bc25mer_29416|bc25mer_29417
ATGTCCAAGTGAAGAGTGCCCCTTT	GCGCTTAGATCCCATTTTATGCTTT
>bc25mer_29419|bc25mer_29420
CTCATCGGGCAGGAACTAGCACCAT	CGCCGAAGTCTACTGGCCATTGAAA
>bc25mer_29421|bc25mer_29422
CGAGTGCAGGAGGCTTACCGACATC	GGCCAAGGGAAAATAAGCGAGACGT
>bc25mer_29423|bc25mer_29424
CGTGTCCGACGTCCCGGTTTATTCA	ACTTCTATAGGACTTCCGTGTCTTG
>bc25mer_29425|bc25mer_29426
TCGGGTTTAGGTCACGCACAGATGT	GGTTAGCGTCCTCTTTTCGATTTTC
>bc25mer_29428|bc25mer_29431
GTACCGCCCTGGACCTCCAGTAAAA	TTGACATAGCTCGTACTCGGGTGCT
>bc25mer_29430|bc25mer_29432
GGTTAGTAACTCATAGGTTCCACTA	TGTGTATCATCTACCGTTAATCCAG
>bc25mer_29433|bc25mer_29434
TCACCGCCACGTTTGTTAAAGATAT	TCGACTGAGGTCTGAACTACCACTG
>bc25mer_29435|bc25mer_29436
CAAGAAGCGAATGGCGTCCATCTTG	GAATGCTCTATCCGCAGTAAGGGGA
>bc25mer_29437|bc25mer_29440
GTTTCATAGGCTATCATATGCCACA	ATATTACGCTAGTCAAGTCTTTCGT
>bc25mer_29441|bc25mer_29442
TATCTCGGATAGGCGATTCCTCGTA	CCACATCTCCTTACCATACAAGCCA
>bc25mer_29443|bc25mer_29444
TGGAGGATTCTCAGGTACACTCTCC	AATCCTTTGGGTGAGCGTTGTATCC
>bc25mer_29445|bc25mer_29448
AGCGGGCCAGGGTCCTAATTAAAAC	GATGTCCTGGTACCCGTGGAGTTCA
>bc25mer_29447|bc25mer_29449
TAGACTAAGCCGGTTCAGAGTCTAC	AAAGTCGTTCACACCTGGTAGCTTC
>bc25mer_29450|bc25mer_29451
CTTTTAACGGTTCTCTGCTCTCAGT	CCTATCCCACGTACGGAGCCTTAGA
>bc25mer_29452|bc25mer_29453
GAGGCTAGTCCGTTTTCTCAGGCAT	TCGGATTTCATCAGGCGGTCACGAT
>bc25mer_29455|bc25mer_29456
TTACCGGGTGCCACAGGACTAAGAA	TCAGATAGTCCACCGGCAGGTTTAG
>bc25mer_29458|bc25mer_29459
AATCTTCGCCAATGCAGCCAACTAG	GGCGAATGATTCTCAGCATTGGTCA
>bc25mer_29460|bc25mer_29461
ATGTAATTCGTTGCCCGGCGCATTC	TGTTGAAGTATCGCCTCCTGGTCAC
>bc25mer_29462|bc25mer_29463
ATGTCTCAATCTAATCTCTGGTGTC	CCAACGCGAATCAGGTCCAGACTTG
>bc25mer_29464|bc25mer_29465
AGACATGTTTCCGCTAGGTTTTCTT	AGATGTTAGTAGGGGTGTGAGTCAT
>bc25mer_29466|bc25mer_29469
GTGCAGTTCGATTACCACACAATGG	AATATACGGTCAGTTCTCCCTGGCT
>bc25mer_29468|bc25mer_29471
AACCGTAGTTGTTCCCTGGCGATAA	GCAATAGGGTCCAACCGTGCTATAC
>bc25mer_29472|bc25mer_29473
GGCGTAGACTCTAGATTCGTGCGTT	GCGTTCTATACCGTAGTGCCACAGT
>bc25mer_29474|bc25mer_29475
AGTACTATTCTTGGCGCGTGCTATG	GATTCAACTACCTGGTTCCTATGAT
>bc25mer_29476|bc25mer_29477
TGATTTGAGTCTCGTTGCGTCGTAC	GTGCATGGCGTAGTCTCATATAGCC
>bc25mer_29478|bc25mer_29481
GTTCAGGTATTACGAGCGCCAACCG	GTTGCCTATGTACCGTGATTTAGCT
>bc25mer_29480|bc25mer_29482
CATTTCTGGTCTGGCGGTCCCAGTA	ATATGTACCTATGACGTCGCGGTTC
>bc25mer_29483|bc25mer_29484
GGTATCCGGTCCGTTTTCAACAATA	GTGAGTCTGGCGTAGAGAAACGGCC
>bc25mer_29485|bc25mer_29486
TCGCGATAGACAAATGGTCCGCCAG	TTGTTGGGTATCTCAGCAGGCTACT
>bc25mer_29487|bc25mer_29488
TGAACTACCAGCGGAGTTCCGCAAT	CGCCCGACAACGTCTACCTTTCATT
>bc25mer_29489|bc25mer_29490
CTGAGATTCGCCCGCGATTAATTAT	CACTTATGAACTGGTCGCTGGCAGT
>bc25mer_29491|bc25mer_29492
CTACCCTGGCCGCCCGAGATAAATC	CTTGGACTAATCCGTTGGGCTTTGT
>bc25mer_29493|bc25mer_29494
GTGATCTGACACCGGTGCTCGTGTT	TTTCTCACGTTGCCACAGTGTAATG
>bc25mer_29495|bc25mer_29496
TACGACGCTACACGAAATGGCCTGG	TCTATGCTAATCGTTATACGTCACA
>bc25mer_29497|bc25mer_29498
GGGAGCAGATGCAGGCGTTAGATGA	TCAGTGCGAACACTTGTCAAATGGT
>bc25mer_29499|bc25mer_29500
AGGTTATTCCGTCACGGAGGTACGG	GTCGGTTTACGTCCCTTAATATCGC
>bc25mer_29501|bc25mer_29502
CTTTAGTGGCAGCCCTTCCCACAAC	CCTGATCGAGTTGGGGCGAAAGTAA
>bc25mer_29503|bc25mer_29504
GATCGTGGACCCAAGATCCTATACT	AGGGTCGCCTTTGAGTGGTTTACTT
>bc25mer_29505|bc25mer_29506
GATTGCTGGACCCGTCATCAACAAT	AGGCAAATATCGCAGTAGCTCTCCG
>bc25mer_29507|bc25mer_29508
TTAGGTAGTTTCGCTGATAACCCAG	CCAGTCACACGCCCACAAGTGTTTG
>bc25mer_29509|bc25mer_29510
GTATAGATACGCTGTCTCCTATCAT	CCTGACGGGGCTTAATTACAACATT
>bc25mer_29512|bc25mer_29513
AGGACATTTTACCTGTGTCGTCCTT	GACTTCTTTGACGGGTGATGCCGTA
>bc25mer_29514|bc25mer_29515
CCTCCATGTGACATGTCAGATTGTG	AGGGTCCTAGTACGTTAGTAACGCT
>bc25mer_29516|bc25mer_29517
AGAGGTACGACGATCCTACTCATTC	ATTAACTTTTGCCTACCTGTACGTA
>bc25mer_29518|bc25mer_29519
GACACATATTTTCAGGGCCGTCATA	GAACCTGTGTTTTAAAGGGCCGTTC
>bc25mer_29520|bc25mer_29521
GTAAAGCTGGTACGCTACTTGAACG	GATAGCCGCAGCACTGACTAATAAA
>bc25mer_29522|bc25mer_29523
GGGTCGGTATCCATATCTTTAGAGC	GGCTCCATTGGATATATGCCAGCGA
>bc25mer_29524|bc25mer_29525
ATGGCATCATAATCCACTGGGTGGG	AATGCCTGTCGGCTAGACCAGACTT
>bc25mer_29527|bc25mer_29528
ATCGTCTTTGTACGTTTAACCGCAA	CACTAAGTAGGTGCGGGGTGTAGCC
>bc25mer_29529|bc25mer_29530
CTGGCAATTTGGCAAACGGTCAGTA	GAACCAAGACGCCTGCCTCAGTTTG
>bc25mer_29531|bc25mer_29532
GTGTCGCGTAAATGTCATAAGATCC	GTGACTACTTCACTCGTAGCACGTT
>bc25mer_29533|bc25mer_29534
AGTGCATTTATCCGCCTGTGCAGCT	TCCTGATGGTATGCTCTTTGAACTG
>bc25mer_29535|bc25mer_29536
TGCTGAGTCAGGTCGCTTAGCTACT	TCCCATAATGTCCGTTCCGGACTGT
>bc25mer_29537|bc25mer_29538
CGTTAAGCAACTCTCGACACTGTAT	GAAGGTGTTAATTACTCTCTGCCAG
>bc25mer_29539|bc25mer_29540
ATTTAAATCTACGTTGCCGGTGCAC	GGTCTGGCTGCAGCAGTAAGTGACT
>bc25mer_29541|bc25mer_29542
CGAGTATCTTTGTATCGCTATTGCC	ATAGCTGCTGTATGGGTTGATCCGC
>bc25mer_29543|bc25mer_29544
TATTCTTAGGCGGTCTAACGATGCT	GTACGCAAAGGGTCTACACCGTAGG
>bc25mer_29545|bc25mer_29546
TCGTTGTTTATGATAGCGCACACTG	AATAGGCGGTCGCGTGTTGAACCTC
>bc25mer_29547|bc25mer_29548
ATGCGGCAGTGAACATACACATACG	ACTTAAGTCTTACTTCATGTCGAGC
>bc25mer_29549|bc25mer_29550
GTTCATTTTCATACCGCGAGGAGCC	CATACTTATGGGATATGCCCGGCGG
>bc25mer_29551|bc25mer_29552
AACTAGGTGCTTATTACGCTTACTT	TTCTGCCAAGCGACCCTGCTAGATC
>bc25mer_29553|bc25mer_29554
TTAAATTCTTCGGTGGTCTGACACG	AGCGTAATGTGCCAGAACTCCGCTT
>bc25mer_29555|bc25mer_29556
ATGTGGTAGGCAATAGCCCTAGAGT	AGAGAGTCTTGGCACATACTCCCAC
>bc25mer_29559|bc25mer_29560
GTTAGCCAGATTATGACCAAATCGG	AGGGACGACGTTGGGACACTTAGAA
>bc25mer_29561|bc25mer_29562
ATGTGCGGTTAAGCCGACCAGTACA	TTAGTGGTGGACGTCAACGGAATCC
>bc25mer_29563|bc25mer_29566
GACATAAGCTGTAGCGGCCTTCTTC	CGTTCTATGTGTTTCGCACGACCCT
>bc25mer_29565|bc25mer_29568
CGAGGAAATGTCCCCGTCGGTATGT	GTTATGTTACACTGTTCTGCCTATG
>bc25mer_29569|bc25mer_29570
ATTTGACGGTGGGCATGCACGTATA	TGAATACGCGGCCAGTTTTGTTTCA
>bc25mer_29571|bc25mer_29572
CAGTTTAACTTGAGCGACCGGGCAC	GACGTTACGATCCCAGTTGGAAGGT
>bc25mer_29573|bc25mer_29574
CTACCAGGTAGCGGCGTATGGCTTC	ATGGGGCTATACCTCTCCAGCTTTT
>bc25mer_29575|bc25mer_29576
GAGTTTCTTTCCTCAGGGTGATCCT	AAGTTGGAGGGCGCTACAAGTATGA
>bc25mer_29577|bc25mer_29578
AAGCCAAACGTCATTGTCGGCGATG	TATAGTATACGGGCTCCGGTGAATC
>bc25mer_29579|bc25mer_29580
GACGGGACTTCGTGAAACTGCTCGA	TTGTACGACTGCTAGTCACTGTACC
>bc25mer_29581|bc25mer_29582
CCGATCAGCTATATATCGCGTTTCG	TTGCGCTGTGATCTAGCCGGCAATT
>bc25mer_29583|bc25mer_29584
TGCTTATGACCTTCGAGTTTAATCT	CGTTGGTACTGTTGGGTTCCCCTAC
>bc25mer_29585|bc25mer_29586
TGTCTAGTAATATCTTGTTCGCCCA	TGGCTATTGCTAACATTCGCTGTAC
>bc25mer_29587|bc25mer_29588
ATAGCGATCCACGTTGCTACTCGTC	CTGGAAATCCGTTTGTTTGAGCGCG
>bc25mer_29589|bc25mer_29590
TTGTGTGGTGCCACCGAGCTTATCC	AGCATCAGCTCCGTATTGGCGTGAG
>bc25mer_29591|bc25mer_29592
CTTCACGCGAGACGCCTCGATATAG	TTATACCCCGGTCGGTTTGTGACAG
>bc25mer_29593|bc25mer_29594
GGTTGATCTGTAGCCGCGCTTAGAT	ATTGGTGATATCTTGGCGGATACCC
>bc25mer_29595|bc25mer_29596
GTTAGCTCTAAATGTGCCGACGTAT	GTGTAAGCGTCGGTGACTAACCTTA
>bc25mer_29597|bc25mer_29598
CCTATTAGGGCGGAACTTACGACCC	CTAAGATAAGGTTCGCCGCAATGCT
>bc25mer_29599|bc25mer_29600
TCCGGATTTATGCTTACTGACACCT	TTGACCGGAATCGGAGATCGTTCTT
>bc25mer_29601|bc25mer_29602
TACATGATGCTCCTCAGTAAGTAAG	GAAGATATGCGCAACCCGGACTCTG
>bc25mer_29604|bc25mer_29607
TAAGCAACTCACCAGAGCCACCTAA	CTGCTAAGTGGACGAGGGGCAGTAC
>bc25mer_29609|bc25mer_29610
GTGTCTCCTGTTTAATGTGCAGGAG	GGTACTGTACTCCAATTTTGTGTTC
>bc25mer_29611|bc25mer_29612
AGAAGGCGAGCACCTTTAGGCGTAT	CCCGGCTTATGTACTTTAATTCACC
>bc25mer_29613|bc25mer_29616
ACGGGAACTATTTCGAACCTTCGAT	ATCGCCGTTCAATACTAACTATCTG
>bc25mer_29615|bc25mer_29617
CAGACTCTCAGGCCGGTACTTCCAA	TTAGCGACGGGCCATGGACCTATAC
>bc25mer_29618|bc25mer_29619
CACTAACACACATACGCAGGCAGTT	GTTTTGTGGGACATTTGTCTAACAC
>bc25mer_29620|bc25mer_29621
TCTTAGTCGTTGGGTACCCTTTCAC	GGTCCGGTGATCGGATACAAAACTA
>bc25mer_29622|bc25mer_29623
GTCCCGTTGTCCGTAATTGGATTTC	AGTCGGGTAAGGCCACCTTATCGAC
>bc25mer_29624|bc25mer_29625
ACTACGATTATGGCTCGCCCTTGTT	GCACTACGCCGACCGATTAGATATC
>bc25mer_29626|bc25mer_29627
CATTCGTCTTAGGTGGTTTGAGACG	GCACCGTCTATGGCATTCATAGTGG
>bc25mer_29628|bc25mer_29629
TTACTGTGATTAGATGTCCCTTACT	CAAACGTGTGGGTACGCAGCGAATG
>bc25mer_29630|bc25mer_29631
TTGGATTGCTTCTCAACTTATCGCT	CATTTCGACCTTGCTCTACTAATAG
>bc25mer_29632|bc25mer_29633
TTAGAAGCTACGGCCTACGTTTACC	CGACATTGTGCGTAGTCTCACTGTC
>bc25mer_29634|bc25mer_29635
ACGCTGTCTACCCTTGCGTGCATTT	TTCTCAATCAGACGCAACGTCCAGC
>bc25mer_29636|bc25mer_29637
GACACGGTTGTATTTCGCGTCTGGT	TAGGTGTCATTCAATAGCCTTGGAT
>bc25mer_29638|bc25mer_29639
CTAACAACCCATTCGCGATGTAACA	AGTAGCTTACAGCGGATTGTTACAG
>bc25mer_29640|bc25mer_29641
AATTCAGAGTCTTACTGGCAGCCCA	AACCGGGCTACCTCCATATACATAG
>bc25mer_29642|bc25mer_29643
TAGAATGCTAGGTCAACTTCGCGTT	GTAATCCTTGGGAATTACAGGTCCT
>bc25mer_29644|bc25mer_29645
CTTTCGGTTACCGTGCCAATAGCTT	AGCTCTATAGGTCCGCCGAATACAT
>bc25mer_29647|bc25mer_29648
CATCTAAATGGTCTGCGCTGACACG	CCACCCGGAGGAGCTAGTGATTCTG
>bc25mer_29651|bc25mer_29652
AGATTTATGCCCGACGGCCCAGTAT	ATATCATTCGTAGTTAACGTCCAGC
>bc25mer_29654|bc25mer_29655
AGTGAGACACAACCTCTTAGCTTTG	TTATGTCTTAATACGCTGCGTGGTT
>bc25mer_29656|bc25mer_29657
TGGGTAGAGCCTTTTCTCAGGAAGC	TTACTTTTATCCCTTTCCCGCACTG
>bc25mer_29658|bc25mer_29662
GTCATAAGGGGCTGCTGGCAACTAA	TGTCCTCCACGCGACACTGTGTATC
>bc25mer_29660|bc25mer_29663
GATTCTTGACTGGGCTTTCTGCACT	CGGTTAAGCATGTAGTGCCGAATTG
>bc25mer_29664|bc25mer_29665
CTGTGGTCCCTACTAATTGTTCTTC	AGCGGCACTTGTACTGCCTCAAAAG
>bc25mer_29667|bc25mer_29670
AAGGAGTCCATAGGGTCTAACCCAG	AATGCTATCATGGGGACCGAGGCTC
>bc25mer_29669|bc25mer_29671
TGCTATTATCAGACCGCCAACTGGT	GACACTTCTTGGCCACAATCCGCTC
>bc25mer_29672|bc25mer_29673
AAGAGTTCTTAATGATCCCCTTGCC	GGCTTCGTGACTCCCCATGTTATTG
>bc25mer_29674|bc25mer_29675
AGGGTTGGCACGTTCACTCTGATGG	TCCGGCGGCTCGGTTAGACTTAAAC
>bc25mer_29676|bc25mer_29677
AAAGAGCTTATGTGCTACCCCGGCG	GTGCATTTAACGTTCGTCTGACCGA
>bc25mer_29678|bc25mer_29681
AATTCCTTGTCCCTATGCGGGAGTC	ACAAACTTCAAGTACGCCTAGGCGT
>bc25mer_29680|bc25mer_29682
TCGTTACTTATAGCTACCCTGGACT	CTTCTCTAGTCCCCACGCTTTTAAT
>bc25mer_29685|bc25mer_29686
TAGTAGTCAAGCCGTATTCTCATAG	CATATCCAATGCCTGAGGTGGCATA
>bc25mer_29687|bc25mer_29688
TTGGCACTTACACGTCTGTATTGTC	CCTAGACTGCCTTCAAATTGTACCA
>bc25mer_29689|bc25mer_29690
CGAGTAGTCTCCAACTTAGTCGGTC	GGAAGTCTAAAAGTTTGCGTGCACC
>bc25mer_29691|bc25mer_29692
GTCCTACAGATGGCTAAGACCCATT	CCCTTGGACACGATTGGATAGAGTC
>bc25mer_29693|bc25mer_29694
CCAAATTTTGGCTTCGCGGACGTTC	AGGTAATTCGTGTGTCGCCACACAT
>bc25mer_29697|bc25mer_29698
GATTTGACTGCCCATTCATCGGAGG	GTGGACAATATTACCCGCTGAATGG
>bc25mer_29700|bc25mer_29703
TCGCTGAGTAGTCGTGCGCCTGATA	TTAGCGCTGGCACTGCTCAACATGA
>bc25mer_29704|bc25mer_29705
CGACATCGCTAGGGTGCCTTACGTG	GGATTGATATTCGTTACAGCTCCGG
>bc25mer_29706|bc25mer_29707
TCGGTTAGTCTTGGAGCTCGTTCCG	AGATATTACTTGGACGGTTCTGCGC
>bc25mer_29708|bc25mer_29709
TTGACAGACAAATTCGTCGGGGACC	TCGTACCCAACCAAACGTTGAGACT
>bc25mer_29710|bc25mer_29711
GCTTCTATATCACTTGGGTGTGGCT	GTGGTAGATGGAGTTAAGCGGGTTT
>bc25mer_29712|bc25mer_29713
CATATCATCGGGGCTTAACGGAGAC	ATCATGCTATACTTCGATGCCAGAT
>bc25mer_29714|bc25mer_29715
GAGTGTTATGTCTGATTCGCGCCGA	CTGATTGGCGATAATTCTTGGACGC
>bc25mer_29716|bc25mer_29717
GCCAACAGTTCGATCGACAAATAAA	CGTTTGGACAGAGCATTGGATCGCG
>bc25mer_29718|bc25mer_29719
CGGAAGCTTGCCTTATGATGAATTA	GGGATCGTCTCGTTATCGCGAGTGG
>bc25mer_29720|bc25mer_29721
ACAGTTATTTGACTTTTCCCCGTTA	GTTCTAGATCGACTTACGGGCGGCG
>bc25mer_29722|bc25mer_29723
ATAGCATGTCTCCAGAACGGGTTGA	ATGTATACTTCGTGCCGCATGGCCG
>bc25mer_29724|bc25mer_29725
GTGACTCATTAGGGCTTGCTATCAC	ACAAGATTTCCATCTATGCGTGCGC
>bc25mer_29726|bc25mer_29727
ATATAGTCGCTTGCTGGGCTCGCAC	GTTTTACATGCCTCTCAAGTCAGGT
>bc25mer_29728|bc25mer_29729
CACTGGTAATTCGGTTCTGCCGTTT	CCCTACTCTATCTAACGGACCGCAT
>bc25mer_29730|bc25mer_29734
CAACATGGAGCTTGATTGATACGTC	AGATATTAGTTTCGGACTCCCTGCT
>bc25mer_29732|bc25mer_29735
TAATCGTCGACACCGAGTCACCTAT	TATGACATTGTGGGCTTCCCAAAAT
>bc25mer_29736|bc25mer_29737
CTTGGGCGATTACCGTAGAGTCATG	AGAATCCTTTAGGCCGCATCGGGTG
>bc25mer_29738|bc25mer_29741
CTTACATGGGTTCTGCATTTCTAAC	TTATTTGACCGACGCTACAGGCCGA
>bc25mer_29740|bc25mer_29742
GCATCGAGTTCGTCGGCTGGAGATG	CGCATGTTAATTGTCAGATTGCCAA
>bc25mer_29743|bc25mer_29746
ACTAAGCCATCTCTATTTGCCCGTT	GTATTCTACTATAGCCCAATACGGT
>bc25mer_29745|bc25mer_29747
GCTTGATCTGTGCCTCAGACGATCT	GTGACAAATGGGGCAGCGTTTCCTG
>bc25mer_29748|bc25mer_29749
CAGTTTACGCATGCCGGGTCATCGT	GTGTCCTCTCTAGATGGGGAGTAAC
>bc25mer_29751|bc25mer_29752
GTTAGACTACAGCTCATGGGTGAAT	AGCTACTTATCTCGGTCGAACTGAT
>bc25mer_29753|bc25mer_29754
AAGAAATATAACGCGACGCGGACAT	TCCCTGTTAGAAAACTCACATGCAG
>bc25mer_29755|bc25mer_29756
TCGTGATATTTCAAACTGCGACATT	GAAGATCCACGACTTACTATATCCC
>bc25mer_29757|bc25mer_29758
GAGCGAGGGGTGAACCTACATAGTC	TCTGGCAATGCACTTGGTATTAACT
>bc25mer_29759|bc25mer_29760
AGGGACGTTTAATCTGGTAGAGCAA	TCGTTGATATCGCGCTGTATGTCAT
>bc25mer_29761|bc25mer_29762
ATCCAGTCAGTGAGCGCAAGGCATA	ATGCTAAGAACCTGTGAGCCAGTGC
>bc25mer_29763|bc25mer_29764
ATAATACCTCTGTCCTGACAGTAGA	CGCCAATGATGGTAACTTGAGGTTC
>bc25mer_29765|bc25mer_29766
GGAGGAGTCTACCCTAATAGCGCGT	TCCCTTGAGGTACCTTGGGGATTGT
>bc25mer_29767|bc25mer_29768
GTTAGAGCGTAGTGGGAGCCCGAAG	CAAACGTGTGTTGCGCTAACGGTCT
>bc25mer_29769|bc25mer_29770
AGTGATGTCAGCATATCGTTTGCCG	GGGCGGGAGCTCGCTTATTATTGGA
>bc25mer_29771|bc25mer_29772
GAGCTATATTCTGCCGAGGGGTCAC	TAAATGTTATCTCGCGGCCGCCTAA
>bc25mer_29774|bc25mer_29775
TGGAAGAGGCATACCCGCATCACTG	GATACTACGGGTATCAGGCGTTGTC
>bc25mer_29776|bc25mer_29777
CTATGTGTTATGCGCGTACGACAGT	AAATCCTGTTGCTTCGCCAATAGTG
>bc25mer_29778|bc25mer_29779
GTTACGCAGAAAACGGGTATTACGT	AGAGGTTCTGCATCGCAGTGTATCC
>bc25mer_29780|bc25mer_29781
CTCGACGTATTCGTGGCTGGACGTC	TCGTTAGGGTAACTGGTCTTTCCTT
>bc25mer_29782|bc25mer_29783
CCATCATTTTATCCCGTCCTCCAAT	GTATAGCTTAAAACGCCTCTCACTG
>bc25mer_29784|bc25mer_29785
AATAAGACCGGAACCAGTCTGTCCT	TTTGCCCGTCAGTAAATTTTGCCCA
>bc25mer_29786|bc25mer_29787
GTTTCAGCAGGCCAATACGTAGCAG	CGATTCGTGCTTACTTCATAACGCT
>bc25mer_29788|bc25mer_29789
GTCCATGAGTCGTGAGGAAGATCCT	GTCAGGTATTCCTGCGTTTCGGCAA
>bc25mer_29791|bc25mer_29792
ACTAGTGTACCAGACGTCACAGTAT	AATGTTGAGACGCTTAAACCTTGGC
>bc25mer_29793|bc25mer_29794
TAGTTCGTTAAGCTGTTGCTTTGAC	GCGAAGCTGTAGCAGATGCGTCCAA
>bc25mer_29795|bc25mer_29798
AAGTTACCGACCCAGACGCTTGACT	GGTTCTATGCTCGATACTAAGGCAT
>bc25mer_29797|bc25mer_29799
TAATGCCAACGACGAATCCTCTTAC	ACCTGAGAAGTGCCCGTTATGCACT
>bc25mer_29800|bc25mer_29801
TCTAATATGGTTACGCCAGCTTGAG	TCCTTCATCAGCGATGCGAATGTGG
>bc25mer_29802|bc25mer_29805
GCTAGTAGATCAACAATCGTTGTGC	TTTATTGCTTCCCCAACCGTACACG
>bc25mer_29806|bc25mer_29809
ATATCATCTAACCTCCGTTGATTGG	GTAGCATGCGGGCAGTACCCTATGA
>bc25mer_29808|bc25mer_29810
CAGCTGACGGTGTGTGAATTGAGGT	CTCCACCTATCTAGTACCTACGGAT
>bc25mer_29813|bc25mer_29817
ACCGGAGAGTCACCGTAGGTTAGGA	CCTAGCCCTTTCCCAAAATCACGCG
>bc25mer_29815|bc25mer_29818
CTATCTAGGGTAAACCTTCTGCGAC	TAGGTGGGGTTGGCCTTTACTAGTG
>bc25mer_29819|bc25mer_29820
AAATACGTGCTCGTTACTCTTCAGC	ATAGCGTTGTGGCCTTATTGGCCAG
>bc25mer_29821|bc25mer_29822
AAACGGCAACTTTAGCAACTGACTG	CATGTACCTGATGAAGTGCCCCAGA
>bc25mer_29823|bc25mer_29824
TGGTTGATCGTAGTCCGCCACGTTG	GACTGCTGGTTTACGTATACGCGAA
>bc25mer_29825|bc25mer_29829
GTGCAGAGGCTTGCCTTACTTCTGG	GCCTGGTAGAGTATTACTCGAACTC
>bc25mer_29827|bc25mer_29830
TCGGGTTCGAGCCTAGCGACATTTC	CGTCGGTTTGATAGTACCACGTAAA
>bc25mer_29831|bc25mer_29832
ACCTGTTTAGGAAATGCTGCCTGAT	GGGTAGTTTTAATTAGCCGCCTCTA
>bc25mer_29833|bc25mer_29834
GACAAACGGATCGCCGCATACTCTG	GTGCGGCTTATAAATCAGCGACAGT
>bc25mer_29835|bc25mer_29836
TAAACTAATTGCCGGGCATGCACGA	AGTCATCATGTAGGGTTCCCTTGAG
>bc25mer_29837|bc25mer_29838
TAGGCTTCATCAGGGTATCTTCTGC	AGAAGGTCACCTGGTTCGGAAGTCA
>bc25mer_29839|bc25mer_29841
GAATGTGTGGCAGGAGAACGCTCCA	AAAAGTCGTGCTGCGGAACCCATCT
>bc25mer_29842|bc25mer_29843
TGTATCCTAGTGTGTTTGATGCCAA	GTGTGTGCGACCTGATCGTCCACAT
>bc25mer_29844|bc25mer_29845
ACCTCTCAGCACAGGAGGTTGGTTT	TTGCTTACGATAAACCTAGCCACTT
>bc25mer_29846|bc25mer_29847
CGGGTCATAATCCAACATGAGTGGC	CAGCGTTGGGACCGAATGCATAACA
>bc25mer_29848|bc25mer_29849
TCACGGTTTTACTACGCTAGTACTG	CCTTCTCCTTATCGGACAGCATGTG
>bc25mer_29851|bc25mer_29852
TGAGCACTTGCGCGAAGATCATGGT	CGACTACGATTCGCTCGGAAATCCC
>bc25mer_29853|bc25mer_29854
TTGAGTCTACCTCGCCCGTTAGAGG	GCGTGATGGCCCGGGGACAATATAT
>bc25mer_29855|bc25mer_29856
CGACTGACGGACGAGTGATACTATC	TTTAAACCTTGCCATCTCCGATTGT
>bc25mer_29857|bc25mer_29858
ATCTAGTATAGCGGCTGGTGCCTTA	GTCCCGTGGTCCATAGAAGCTACTG
>bc25mer_29860|bc25mer_29861
TTCGTTGGCAGGTTTCCTTTCCGTC	CATACCGGTTCCGATGTTGATTGCG
>bc25mer_29863|bc25mer_29864
GTGAGTTAAATCAACGGCCACTGCG	ATACGGATCTCTCAAAGCATGCTCT
>bc25mer_29866|bc25mer_29867
TCGCTTAGATCGTGCACTTAACGGA	CCTCACGTCATGCTACATTTATCGT
>bc25mer_29868|bc25mer_29871
TTAGATCCCATCTGGTGCGCTCGTA	AACTTCAATTCGGACGGCTGAGTAG
>bc25mer_29870|bc25mer_29872
TCGTTTTGTGTTGGCCCCTCAGATC	ATATGAACGCTTCCAGCTTAGGCGG
>bc25mer_29873|bc25mer_29874
ATGCGCCACAAATCTTAGCCCGAAA	AGACAGTATATCTAGCTTGCGCCGT
>bc25mer_29875|bc25mer_29876
AGCTTGTCTTTCCCGAATGAGTACT	GACGAACTGTATGGTCCAGGGTTCA
>bc25mer_29877|bc25mer_29878
GAGAAACTGTCGCAGCATGCGCTTT	ATCATTTGTGGGACCTATCGCGAAA
>bc25mer_29879|bc25mer_29880
CGCCCACATTAACTCGACAAGATAA	TTAACAGGGCTTTGCGTTCAAGCGG
>bc25mer_29881|bc25mer_29882
GGTCTGACTGCGGATTACTTTTACT	GGGCGAAGGTTGGTCGTCTACCTAC
>bc25mer_29885|bc25mer_29888
GCTTGAAAATTCTCGGCGTGTCGAA	AGGCGGTCTGATCTCACGTCATGTT
>bc25mer_29887|bc25mer_29893
TTAATTGACGTCCGTGGCCCACGAG	TTTGGATACGAAAGAGCCCGACCTA
>bc25mer_29892|bc25mer_29894
ATGATAAGCGAACAGTCCCATCTTG	TTAACAAACAGGGTGCGGTTGCCTA
>bc25mer_29895|bc25mer_29896
AGCTTAATTCCTCGTTACGGGTATC	ATGCTTATTGCCCGCTGGAGGAAAG
>bc25mer_29897|bc25mer_29898
AATAGCGGATTCTCATCGTAAACGA	TGGTATGACGGGTTCTCGATACTAC
>bc25mer_29899|bc25mer_29900
GTTCACGGTTGTTCCGGCATATGAG	GGATTCTTACTTGCGGTGTCCACAC
>bc25mer_29901|bc25mer_29902
AAGTATAAGTTCGGGACAGCCGGCT	GCTAATCTGGGTGTGCTCTGACGTG
>bc25mer_29903|bc25mer_29904
AAGGTCGTAGGGAGCTCGTCTAAAC	GACGCGACCACGAGATCACTCAAGA
>bc25mer_29905|bc25mer_29906
TTCGGTTTCCCAAGGCGAGGTAAAG	TTTGCCGTATTCGTTAGCGGAGGAC
>bc25mer_29908|bc25mer_29909
TCTGCGTGTAGCTCAACTGAAGTTC	CTTCGAACGTTTCGGCTTAGGGTCC
>bc25mer_29910|bc25mer_29911
TCCTATTTAGGAACGCTTTCAACCT	ATGATTTAGCATCGCCTCGGTGCGA
>bc25mer_29912|bc25mer_29913
CCTTGATTTCGCACCGATTTAGACC	GATTTCGACTACCGTGTACACTCGA
>bc25mer_29918|bc25mer_29919
CATCAGGCCGACCAAACGCTTTACC	AACATATTACTACTGCTCCACGGCG
>bc25mer_29920|bc25mer_29921
CATCTGTATTGTGTACGACCACAAT	AAGTTCGATACTGTCGACCTCCTGT
>bc25mer_29922|bc25mer_29923
ATTTGGTACGTAAAGAAACGAGGTC	ATTGTTGCTACGTTTATGTCGTCCA
>bc25mer_29924|bc25mer_29925
TTTCTGAACCTCTAAGCCCTGATCC	CATTTGATACGAAGTTCTCATGCTA
>bc25mer_29926|bc25mer_29927
TGACATAAGGTTGTGCTTCCCGACC	ACCGTTCATGGCATGTAAGACTCCT
>bc25mer_29928|bc25mer_29929
GTCCTTTGTACTTCGGTAACACGTG	GAAATTCTCATTTCGTCGCCCGTTC
>bc25mer_29930|bc25mer_29931
TTACAGGACGCCGCTGACAGTCATG	TCCTTGATAGACCCACGGATTAGTA
>bc25mer_29932|bc25mer_29933
CTACATACCTGCGACAGCCTTCGTG	CGCTTCTGTTTGCTATCACACTGAG
>bc25mer_29934|bc25mer_29935
TTGTGGTTGTATGCGCACATCGATG	CGAAAAGCCTCTGCTACGCCCAAAT
>bc25mer_29936|bc25mer_29937
GTGTTATAGTTTACGCCAATCTCCT	CTGCTAGAAACATGGGTTTGTCCTG
>bc25mer_29938|bc25mer_29939
GTGACATACGTGCGCCCCAAGGTTA	CATATTGGCTCATCAGGGTGCTTAA
>bc25mer_29940|bc25mer_29943
GGCATTGGAACGTCAGGCAAAGGTC	CCGGCCAATCTGCTCTCAAGGTTTC
>bc25mer_29942|bc25mer_29944
CGCCGGCTCCCTTGATTATTAGGTC	ACCTCATCGAGCTAGGGTCATTGGG
>bc25mer_29945|bc25mer_29946
ATGTCATGCTGCACGCTTAATTCCA	TCCTATGTCACCCACGTTGGGAATG
>bc25mer_29947|bc25mer_29949
GGTTTTAACGGGCTCCACTGCGTTC	AACCACCAAGTCCAGCAAAAGGTGT
>bc25mer_29951|bc25mer_29952
TACATAGCGCCTGCTCAACGGTAAC	CTGTTGAATCGGGTATCGCTCTACC
>bc25mer_29953|bc25mer_29954
GACGGGGTTTTCGCGTGAACTATAC	GTCGCGTTAATCCTACAAGCTGGCA
>bc25mer_29955|bc25mer_29956
GTACTGGATATCGCTCCTCAGCGAA	CCGATATTCGAATTGGCTATACCGC
>bc25mer_29957|bc25mer_29958
GTGATTACCTAAGAGTTCTGCCGGC	GTATCGCAATCCTTCCCTGGTTTGG
>bc25mer_29959|bc25mer_29960
GTACATCAGCCGTTGGGAATGGGAT	CTGACTACGGAATCGGCAGTGACAA
>bc25mer_29961|bc25mer_29962
TAAATGTGTACTTGGGACGCCTTGT	GGCGTAGTACTCGGTACTTTCAACC
>bc25mer_29963|bc25mer_29964
TCTTGTTAATGTTACACGCTTCGTG	TCCTGTATGTAAGTCTCAGGGAGGC
>bc25mer_29965|bc25mer_29966
GTGTGATTTTACTGACCCACCGTAA	GTATTAGTGTTTACGAGCCACCCTA
>bc25mer_29967|bc25mer_29970
GGTTGCCGGGTTTTCAGCTAGGAAC	TTGCGCTACTCGTCGTCACTAGTGC
>bc25mer_29971|bc25mer_29972
GCTGAGAGGTAGAGGCTAAGTAGGA	TCGCCTGGATACGAACAATCCGAAG
>bc25mer_29973|bc25mer_29976
AGGACGATGTATACGCTTACGGCAA	CGCGACTTCTTAACATGCGGTTAAC
>bc25mer_29975|bc25mer_29977
GGGTAGACTATTTTCAGCAATAGCT	TAGGATAAGTGCGCGGGAGGTCGAT
>bc25mer_29978|bc25mer_29979
GGAGCGTAATCCATGTTCTTTATTC	TAGCCATAGAGCTGGTTACCGATCT
>bc25mer_29980|bc25mer_29984
GCCGATCAACTCAGAAATGGGTCAT	ATTCACGTTGTAATGGGCTCTTGTC
>bc25mer_29982|bc25mer_29987
TTCAATCTTTTACTCAGCCGCAGGG	CACCGACAACAAACCGCCTGCATTA
>bc25mer_29986|bc25mer_29988
CAAGTCCTACTTACCCGCGATTCTG	TACGGGTTGTACTCGGGCGTATCCA
>bc25mer_29989|bc25mer_29990
GGAGTATGGACGGACTTAGCCTACG	CGTTAACCAGTCCTCTATGATGTGA
>bc25mer_29991|bc25mer_29992
TCGGATTGCGACTCATCTGGGCAAG	AGTAGCATTGTCTCCGCTCGAACGT
>bc25mer_29993|bc25mer_29994
GGCTTCAGTCGGCGAGGTCATGTAT	GGAGACTTGACGGACACCTCGCTAG
>bc25mer_29995|bc25mer_29996
GTATCATGCTTCGTCGAGCAGAGCC	GCGGTGTCATACGGCACGTACTTAT
>bc25mer_29997|bc25mer_29998
GCTCCTGCCAGCCAACTATCTATAA	AGTTCTCTTACCCGAATCCATGTGT
>bc25mer_29999|bc25mer_30000
AGCAGCCATCGCTTGATACATCAGC	ACTTTAATCGTGGTTATCACGCCCT
>bc25mer_30001|bc25mer_30004
GTATTTTGCGACCGCGATCCTCGTA	TTCTTATGGGTTACCACGCAAAGGA
>bc25mer_30003|bc25mer_30005
CATGTGGTTATCGCAGCTAAGCATG	GAGGGGTATTCGCCCAAGTCGTACG
>bc25mer_30006|bc25mer_30007
CTATTTAGTTTCCAGCGATATACGG	GGAGAGCCTTGCCTAAACATTGTAA
>bc25mer_30008|bc25mer_30009
CAGTGTTACTAAGCGTTATTCCCCT	CCCTTGATTGGCGTAATTTATTGGA
>bc25mer_30010|bc25mer_30011
AGTTTCCGTGTCCCCGAAAAGGAGT	GCATTTTGGGCACACGGCGTACAAT
>bc25mer_30012|bc25mer_30015
GAGGTGGCATGATTCCGTGAACTAT	TGTGTTCAGCCCATTTATACTTGTG
>bc25mer_30014|bc25mer_30016
CACTAGGGGAGCATGTTTTGTCCAT	ATGTTACACAGCGGGGTGGCAATTT
>bc25mer_30017|bc25mer_30018
GGTTTTCACAACGCTTCCAGTAGGC	ATAGGTCACTTTCAACGCAAGGTAG
>bc25mer_30019|bc25mer_30020
GTCGCAAGTGGGCATTTCAATAATC	ATTGATGTGCCTCGACCGCTATTAT
>bc25mer_30021|bc25mer_30022
GAGCTACTGACAACGATTGTTATCC	AATGCTGTTTGTCTGGCTCCCCTTA
>bc25mer_30023|bc25mer_30024
GTATTGGTATCGACTGTACGCGCTC	TTAGTATTGCGACGCTGGAGGCGTA
>bc25mer_30025|bc25mer_30028
TGTCAATACGGTGCAGGGTGTCGAC	AGCCGTCTTGTCATCTAGTCGGTTA
>bc25mer_30027|bc25mer_30031
TAAGGCGTCAACCGTATCAGGCAGG	AGGTTAAGTCGGAGTGCTGCATAGT
>bc25mer_30030|bc25mer_30032
TTGGGTCTAAAGGCGTTCCCACAGA	GCGATCCCGGCACTTTAAGTCATTG
>bc25mer_30033|bc25mer_30036
ACGAAAGTCTAGCATACGGTCAGGA	AAGTAAACTGAGTCTCCGGCGGAAT
>bc25mer_30035|bc25mer_30039
TTTGGCAGACGGGAACATAAGTCGC	CTGTTGTCTTAACATAACAGGCGGT
>bc25mer_30038|bc25mer_30040
GCCACCGATGACCTAGGACTTTGAG	AGGGCGATTCGATTACAGAGGGCCT
>bc25mer_30041|bc25mer_30044
AATAGGGTCCATCGCTATAGCCCTG	GAGTCTGCGAGCGTCGGTTTCACAA
>bc25mer_30043|bc25mer_30045
CTGTGTTATTACGTGCGTATACCCG	TGACTAACTTAGGGCGGGTCCAGAC
>bc25mer_30046|bc25mer_30047
ACGTTTTAAAAGCGTCCCTGGCTAA	GTAAGCTTTATTCTCGGCTCATGGT
>bc25mer_30048|bc25mer_30049
GGTAGAAACCCTGATCGATGGATCT	GACACAAATCAACGGCTCCATTTTA
>bc25mer_30050|bc25mer_30051
TTATTCCAAATCGCCCCGAATATTG	TGAACGCAGAGGCATACGTCCTTGA
>bc25mer_30052|bc25mer_30053
ATCCCGAAAAGCGGGCAGACTTATA	AGTTCAATTTTCGCGGGACTCGTCT
>bc25mer_30054|bc25mer_30055
CGATTGGCGGACCATACTCCGATTA	ATAGTGTTGCCGCCCGACATCGAAG
>bc25mer_30056|bc25mer_30057
CACTAGCCAAATTTCCCATACCGCG	ACTCATGGGTCGCACCATCAAATAT
>bc25mer_30058|bc25mer_30061
TATCTCAGTAATTGGTCCCCGCGAG	TTAACAGGCAGCCATACGTCTGTGG
>bc25mer_30060|bc25mer_30062
AACTGTCATGATTCGCACTTTTCTT	GCAAAACAAGGCTTGCTGTCACTTC
>bc25mer_30063|bc25mer_30064
AGATTTGCTGGCCGGCATACAGTTC	GGTGGCTCCTATTCATGGAGGACTA
>bc25mer_30066|bc25mer_30067
TACAGAATCTCGCAGTTGATGCGTG	TAGCTTAATACGGCTTACGGTACAT
>bc25mer_30068|bc25mer_30069
GAACTCGTGTACCCTTGTTTTACTC	AATACACCACGGTGGGACGAAGTCT
>bc25mer_30070|bc25mer_30071
GCCAATGATACAGGGTGCCTGACAG	TTTGTAAAACGCCTGCGCTGTTCTA
>bc25mer_30072|bc25mer_30073
TACTCTATAAATCCTGCGTGAAGTC	TTGACAGACACGCTCCTGGAGAATG
>bc25mer_30075|bc25mer_30076
CATCAAATACCCCGACTCTTCCCTC	CACTATGTCTGCCCTTGCTTTCTTT
>bc25mer_30077|bc25mer_30078
CTATGGTTATGGCCTATGAAGGTAA	GGTGAGACAAACTACGGCCTTTTGG
>bc25mer_30079|bc25mer_30080
GTGTCAGTACCAGGGCATACACATA	AGTAGCCACCTATGCACCACCTATA
>bc25mer_30081|bc25mer_30082
GTTGCGACGGTGTTAACCCGAAAGA	TCCTACATACTAATGCGATCCAGGT
>bc25mer_30083|bc25mer_30086
AAGGTTCTTAATCCCGCCCGGGATA	TGGATCAGCACTGTCGCCACTTGAT
>bc25mer_30085|bc25mer_30087
TAATACCACACTTACCCGGGCGCAG	GCCTCGATCGTGTATTGGAACTATA
>bc25mer_30088|bc25mer_30089
AGCACAAACGTTGACTGCAGGTTGA	CAGTCCTCGGTAGCGTTATCGCCTC
>bc25mer_30091|bc25mer_30092
ATGTGCTGTTCTATGCGCATCTATT	AACGGATTCGCAACATTTGCTCCTT
>bc25mer_30093|bc25mer_30094
AAACTTAATCCGGGATCGCCTGGGA	CAATAGATGCTAGCCCAGATTGTCC
>bc25mer_30095|bc25mer_30096
TTAACTACGTATGGTCTGACGACTT	AGCGATTATGCCTTCAAATTACTCG
>bc25mer_30098|bc25mer_30099
CTACGGCCCTGCGAAGCTAAACCTA	TGACTGAGTTCACGTGTATGGCTCG
>bc25mer_30100|bc25mer_30101
GCCTTGCGATCGTATCATGTCGCCT	GGTTGGAGCCATCTTAGAATATCTC
>bc25mer_30102|bc25mer_30103
GTGAAATCCGGCGGGAGAATATAGC	GGGTCAGATCGAGTAAGCCATTACG
>bc25mer_30104|bc25mer_30105
CCGCCGAGTGCTCTTTATGCCAAAA	GTTACGGCAGACCTACGTGGTCTAA
>bc25mer_30106|bc25mer_30107
CTATCTCTTGGCCTACACCCACCTG	CGGCAAGATTCCCTAGAGGTTTAAT
>bc25mer_30108|bc25mer_30109
AACTTTGAGTTGGCGCCGAGCAATT	TCGAAATGCCCCACGTTGTAATTTG
>bc25mer_30110|bc25mer_30111
GAAGTTGCCGCAGTGGGAATGTAGC	TGTGTTATACCGATGACCGTCATGC
>bc25mer_30112|bc25mer_30113
TGCCTTAGCCCCTCTAAATAGGTTG	GTTACCCCAGCTCAAACAACGGTCG
>bc25mer_30114|bc25mer_30115
AAGCGGACACCGTCGACGACTGATA	GCTATTCGTTCCACAATACCATGTT
>bc25mer_30116|bc25mer_30117
GTACCTCCACGAGGCGGTTCTAAAG	CTAGGTATCGCAAAGTCTGCGAAGT
>bc25mer_30118|bc25mer_30119
GATATCAGTAAGGCTGCGATAGTCC	GATGACTCTTTATTATCCGTTCCTG
>bc25mer_30120|bc25mer_30121
GTTTCTTTAACCTACCCTCAGGCAG	ATTTCGCGTCGGTCTGAGGCACTTC
>bc25mer_30122|bc25mer_30123
ATCATTACGATGTCTCAGTCTCTTG	TGTGATGACGCGAAGCACTTGTTCT
>bc25mer_30124|bc25mer_30125
CGCGTATGTATCAGTGTCGCTGTAG	AACTGTCCTTACACAACGTATCTGA
>bc25mer_30127|bc25mer_30128
CTGGGTTTGCGGCTGTCAAGATGAA	TGTGTTACGGTCGCGCTAGACAAAC
>bc25mer_30129|bc25mer_30130
TGTAATTATTGGGTCACACCCGCAT	CATAGGCACAAGATCCGGGAAACCG
>bc25mer_30131|bc25mer_30132
GGTTAGCCGATATAGGAAAAGCCCG	GTGAGGTTGACTCTCAGACAGGACC
>bc25mer_30133|bc25mer_30134
AAATTCGCGGATACTGCCAGTCTCT	CGTAACTTTGCGTAAGCTACCCGGA
>bc25mer_30135|bc25mer_30136
TCCAATCATCGGGCCAAGTCCTCTA	GGTTACTAGCTATTCCGCAGCGAGT
>bc25mer_30137|bc25mer_30138
TGAGTCATATCGGCTTATCCATAAG	GCTGAATAATGCGGTGCTTTCGATC
>bc25mer_30139|bc25mer_30142
AGGGGCGGATAAGGCTAAGGATTAC	TAGTGTATTTGACGCCACTGTACAA
>bc25mer_30141|bc25mer_30143
CTGAAGCGTACTAGCCTATGTCGGA	AGTCCAGGAGCGATTATCTCCTATC
>bc25mer_30144|bc25mer_30145
GCGTATGGGTGGTAGACACTGGGTA	ATCTGGAACGTTCTCCTGTCGAAGA
>bc25mer_30146|bc25mer_30149
CTGCTCCATTCCGTGTGCAGAATTG	GTAGTGCTATGGCTCTCCTAAGCTC
>bc25mer_30148|bc25mer_30150
CGTACCGTTCAACCGGGCTATAACG	GTGCTGTCTGATGGACCAAGCGTCA
>bc25mer_30151|bc25mer_30152
ACGCAGAGACGCAACCAGATTCTCA	AGATGGTTATGTACGCCTTACCCAG
>bc25mer_30153|bc25mer_30154
GCTTAGGGCATAGCACTGGGTACCT	TCGTCCAGATTGGCAATGATGTGCT
>bc25mer_30156|bc25mer_30157
ACTGTAGTCGGGTCCGAACTATGTG	ATCCGGAATTTTAGCCTCTCCGCTA
>bc25mer_30158|bc25mer_30159
TTGAACTAACGGCCTTTCACGTGGA	TGTGTGTTCGCGCTCCTATGAATCG
>bc25mer_30160|bc25mer_30161
AAATGGGAGGAGCTTGCTTATGCCC	TGAAGGATCGCCCTGCGTCGTATCT
>bc25mer_30162|bc25mer_30163
TTGGTAAGATACTGAGCTGTCGAAA	TAGAAACGTGATGCATGCCGGTACC
>bc25mer_30165|bc25mer_30166
AGTTCGTCGAATGTACCATCTCGGT	GAAAGTATCGGCGCGCTAACGTCCT
>bc25mer_30167|bc25mer_30170
AATATTCATATCGTTCAGCATGCGG	GGAACTCTTATGTTGGCGCCGAACG
>bc25mer_30169|bc25mer_30171
GACGCCCCGTTTAAAGTGTGTAAAA	CATGTTATTCGGTGCCGCCGTTTAT
>bc25mer_30172|bc25mer_30174
AATAGTCGTCCGCTACCATGACCAA	GAAAGCCTAACGTAGTACACTACTG
>bc25mer_30175|bc25mer_30176
ATTGGCAAACCAGCAGGGTGCATTC	GGCATACGGTTAGTTCACAATAGCT
>bc25mer_30177|bc25mer_30178
GCTATCGTACTTCCACGTGACACGT	ATCATTTACTTGAGCGGTGTCTTAC
>bc25mer_30179|bc25mer_30180
GGGTGCTGTCACATGCCTATTATCT	CTGTCGGCTGTGGGAGAAGCATTTC
>bc25mer_30181|bc25mer_30182
GTTCATTAGCCCGGAGTCCCTGTAA	TACTTTCAGGAGCGCGATATCCAAC
>bc25mer_30183|bc25mer_30184
CGTACCCGACTGTCGCTAAGAGTTC	GATTGTGTTATAACGTAGGGCCCAC
>bc25mer_30185|bc25mer_30186
AAGTGAAATCGGTAACCAGGATCTT	TATTCGACTGTGAAACACGCTAGCC
>bc25mer_30187|bc25mer_30188
TCGGAGGGCTGACACATCAGGATCA	CCAACGCGGAGGAGAAGTAACCCAG
>bc25mer_30189|bc25mer_30190
TGTGACTGTTGACCACGGTTGGTTG	TTGTAGCGATTCTAGCCGGGGTTCG
>bc25mer_30191|bc25mer_30192
ACAGGGATTTAACTCGTACAGTTTC	CCATCGCAATCAGACCTGTGCCTTT
>bc25mer_30194|bc25mer_30195
GATCAGCCATGTCCACTCGCATATC	GGATTCACTCGTCGATGAGCCGTTA
>bc25mer_30196|bc25mer_30197
TTGCTTACGTACTAAATCCCGATCA	CGTAATCATTTGCGCAGGAAGTACT
>bc25mer_30199|bc25mer_30200
TTTCGAACTGTCAACCGTAGTCTTG	GTGCCCGGTGTATCAAAGCTGAATT
>bc25mer_30201|bc25mer_30204
TCGATACGGGGAACAGACTCGATGG	TTTATTCGCCTCTGGGCTGACGTCA
>bc25mer_30203|bc25mer_30207
GATTCTACGAGTCTGTAGACGGTTA	TGATTCAGTTACACTCAGTGCTACC
>bc25mer_30206|bc25mer_30208
AGGGCGTATGTAGCATTAGATCCCA	ACGTCATTCCGTACATCGTGATCCC
>bc25mer_30209|bc25mer_30210
GTGTAGCGTTGGTTGTCCCTACTCG	CTCCGACTCTGATTTTCCATTTCGG
>bc25mer_30211|bc25mer_30212
GGGCTCTAAACAGGTTCTTTATACG	CATGGCATAGTCATGTAAGCCAGGG
>bc25mer_30214|bc25mer_30215
GTTAAACGTATCCGTGCCTATACCA	GAAAGCTCTATCTTGGCAGCGCAGC
>bc25mer_30216|bc25mer_30217
GTTGCTGAACGTAGTTAGTCTACTC	AATGCTACACGAACAACGCGAGTAT
>bc25mer_30218|bc25mer_30219
GCGATAACAACTTTCATTGCGCTCG	TCCCGAGCTGAAGGGTCATTTTCAG
>bc25mer_30220|bc25mer_30221
GTAAGAACACGCGAGATCGGTGGTT	TCAGAGGGCTTCTCGGCCTTCTTTA
>bc25mer_30222|bc25mer_30223
GTATATTCTTATGCCCGTGAACCAG	TAGTATCCGCTCGGAGATGACTCGC
>bc25mer_30224|bc25mer_30225
CTGTTCATGCACACGTTGTCGTTAT	CTCTCTGTAAAAGACCGGACGCCGG
>bc25mer_30228|bc25mer_30229
ATTGGTATGCATCTCTTCACCTTGC	GTATTCGCTATTCGTTACGGGCTCA
>bc25mer_30230|bc25mer_30233
GCTATATCATCATTTACGTTTGCCG	CATAAGAGGCGGGTCCGAGTGAATA
>bc25mer_30234|bc25mer_30237
TCCATGCTATGGTCGGGCTGAGTTA	AGCAGCTATGTCTAACGTTCCATTA
>bc25mer_30238|bc25mer_30239
GAGCTTCGTTGCCTAAACCTACATT	ATATTCCTGACTCCGTGATTCTGCA
>bc25mer_30240|bc25mer_30241
CGTGAAATGCCGCGTTCGAATGAAT	CTCCCTGTTGAACGCATAAGGTCAA
>bc25mer_30242|bc25mer_30243
AGGTGATTGCGATAGACGGAATAGT	GAGTTGGAATGGGATTCATGTACCG
>bc25mer_30244|bc25mer_30247
GAAGTTAAGAGTTTCAGGGCCCCTT	GAAGAACATGGTTGCCTCCGCCAGA
>bc25mer_30246|bc25mer_30251
GGTGTTTGGGTATGTCGCAACTCCA	TCGTACTATACCAGGTGTTCGGGTC
>bc25mer_30249|bc25mer_30252
ACCTGGCTCCAGGCCACAGTTAATG	GAATAGGGTGCCGCTGCTATCATGC
>bc25mer_30254|bc25mer_30255
ATCTGGGTTTGTACGCTTAACTGTC	GAACATTATGCTCGGTCGAAACTGT
>bc25mer_30256|bc25mer_30257
TTTGACCTTACTCGAATCATGCGAT	GTTCGTATTCGACTATTCCTTCAAC
>bc25mer_30258|bc25mer_30259
GGTTCGTCTATACCAGAATGGCCCG	GTATCCTCTGCGATCCCGTTGATAC
>bc25mer_30260|bc25mer_30261
ATTGGTACGTAGCGATACCGGCTGG	CGAAATTCTGGGGACATCAATGGGT
>bc25mer_30262|bc25mer_30265
GGCTATCTAGCTCACTTCTATACGT	GCTTGATGATATACACGGCAACGGG
>bc25mer_30264|bc25mer_30266
TATGGCTAGGTCGCGTTATGCCTAT	AGGTTGAAATTAGATCCCCTATTCT
>bc25mer_30267|bc25mer_30268
TTTCATTACTAGCGGATCATCGGGC	GGACTCCGTCACAAGAAATCTTCTC
>bc25mer_30269|bc25mer_30270
CTGCCGAGACGCCATCTTATGTCAT	TTGGTCGGTGTAGCCTTCCTAAAGA
>bc25mer_30271|bc25mer_30272
TAGGGAGTGTTGCCATAAACTGATG	TGTGTGGTCTTGTGACTGACCTCCT
>bc25mer_30273|bc25mer_30276
CTTGATCTAGACAGCAAAGGTCAAA	GGCACGTTTACAGTAAAAGTCTGTC
>bc25mer_30275|bc25mer_30277
GAATTGCTTTGAACCAGCTTGCGCA	AAGCCTTGTGTATTAATCGAACGTC
>bc25mer_30278|bc25mer_30281
TCGGTAGTCTTATGCGTCGAAAGAC	TTGCTATCTGCGTCCACGGCATTCT
>bc25mer_30280|bc25mer_30282
ACAGGCTAAAGTTGTCGTGCACTCC	CGCGTAGTGGTAAGGAATCAGGACC
>bc25mer_30283|bc25mer_30284
GAGCTAGCAATATCTCAGTTCATTT	GATTTCGAAGGGGCATGCCTCAATA
>bc25mer_30285|bc25mer_30286
CTGGAGTGTCGCAAAGTATTCAAAG	TTTAACTGCGCAAATTGGCCGATAA
>bc25mer_30287|bc25mer_30288
CGTACAAGGTCAATGGATTGCCTGC	CAAAGTGTTCAACCGGCAGATCGGC
>bc25mer_30289|bc25mer_30290
GATATGGTGACGTTCCAACGGCTAG	AAGCGAAAAGATTACGGCCACCTAC
>bc25mer_30291|bc25mer_30292
CCTGGCACAATTCAGTGATAGGTAT	CGCAGTGGTATCATTGTAAGCTCCA
>bc25mer_30293|bc25mer_30294
CTCATACGAATACGTCTGCCGATGG	CGATCTCAGTCAGCGCACACAGCTT
>bc25mer_30295|bc25mer_30296
ATTGACTATCCTAAGGCGCGGTACG	GGCTGGTTAACTATGTCCCATTCAG
>bc25mer_30297|bc25mer_30298
GACTAGTTCTAATTGCGTGCCTCGG	CTAGTTTGCTCTAGCGCAACGACAC
>bc25mer_30299|bc25mer_30300
CTTTCTGTTGTACCCCATGTGAGGG	AGGCATAGGCTTTAACCACAGATTC
>bc25mer_30301|bc25mer_30302
TACCGATTGCCGCCTCATTAAGCGT	GGGAGACAAGATCGTTGGCGTTCCT
>bc25mer_30303|bc25mer_30304
TAAACCACCGCAGGCAAATGAAGCA	AACCTTAATTTGTCGTCTGACGTTC
>bc25mer_30305|bc25mer_30306
GTCAGTGGGCCTCCCTCTATAACAT	GTTAGCCAGTTTTAGCCCGACCTTA
>bc25mer_30307|bc25mer_30308
CAGGAGCTAATTAGTTGTTGCCACT	CGTTGTGGGGTCCACTACGTTTAGT
>bc25mer_30309|bc25mer_30310
ATTTCCAATGAAAGCATCGGCGTCT	CAGTGCTTTTCTACCGAGCTATAAC
>bc25mer_30311|bc25mer_30312
GGTTCTCCGCGGTGTAGTGCTAAAT	GCACTATGTGGAAGCCGAGTACGTC
>bc25mer_30313|bc25mer_30314
TGGGTTGCCAAGCCTCGATTTTATA	ACTTGGGGACAATTTTAACCCTTTA
>bc25mer_30315|bc25mer_30316
ACCATTGTATACAGCCATTATTCTG	AATAACCCTCCTTCGCGTCTTGATC
>bc25mer_30317|bc25mer_30318
CGTGTAATGCCGCGTAGCATAGTCG	CCTGAGGCGTTTGACGCTAAAGTTT
>bc25mer_30319|bc25mer_30320
CGGCCTGTAAAAGTAATATCGCTCT	ATTGCGTTTCGCCATGGATCTTACA
>bc25mer_30321|bc25mer_30322
ATCGGTTGCTCAATTCCAGTGAGCT	CGGAGGGCTATACCGAGATCAATCG
>bc25mer_30323|bc25mer_30324
ATTTGTCATCGAACTTACCCGCTTA	TCTCTAGGTTTCGGCTTCATGTATA
>bc25mer_30326|bc25mer_30327
TCGGCCTCTTTTCACTAATCCTTGA	CAGGAGGATAGCCCACTGTAAAGGG
>bc25mer_30328|bc25mer_30329
ACATAACTGGTCGGCTAGGACTGAC	GTATCCGAATAAGTTTCCCGGTTAC
>bc25mer_30330|bc25mer_30331
CCAAGTAGCTGTTCCCCGGACAGAG	GATCGGTAACTCATTTAAGCCGCGG
>bc25mer_30332|bc25mer_30333
CCGGTTTAATAGACCAGCTTACTAG	CACGAATACTTGCGGCGTTCACCAA
>bc25mer_30334|bc25mer_30335
ACTTGGAAGTAGCCCTCTTAGGGAT	GCTTTTCGTTAAACTCCAATGACCT
>bc25mer_30336|bc25mer_30337
ATACCGAGATTTGTAGATCGCCGAT	GGCATTCGTTACACCTGTAGGGCAA
>bc25mer_30338|bc25mer_30339
CGCAGTGCTGAAGCCGTAACTACTT	TGAAACCTTGCGCTTCGACTCATGA
>bc25mer_30340|bc25mer_30341
GTTTCTAAAATTACCTAGCCTGGGA	ACGCTGAGTTTAATCTATCGAGTCG
>bc25mer_30342|bc25mer_30345
GCTCTCGCAAACTGTAGCCAGAATC	CTTAGTTGTTCGTTTCTAGCGGCCA
>bc25mer_30344|bc25mer_30346
AGGACTCTATAAGTGGTAGACCCTC	AAAGTCCAGACCGTGCTTATTCAAA
>bc25mer_30347|bc25mer_30350
CGATGTATCTTAGGACGCGGGCACT	GTGCACGATGTCTCGCTAAAACGGC
>bc25mer_30349|bc25mer_30351
ATGAAGCGGCTATCCATCTGGCCTT	CGAGCATTGTTCTTAAATCCTAGCA
>bc25mer_30352|bc25mer_30355
TGAATTTCCCACGTTGAGCGGAGGT	ATCCGTACTGTCGTAACGATCTAGA
>bc25mer_30354|bc25mer_30356
GGCGGTTCTTGTTACCTATATCTCT	CACGTGTAAACTAGCTTGCTGTTAC
>bc25mer_30357|bc25mer_30358
TGAAACCCGGAGTCAGTGTACTTCG	TGGGCGACCTCTTGTCAAGACGTTC
>bc25mer_30360|bc25mer_30361
GGTTAGCTTCTTACCGAAAGTAGGC	TCTCGCGACCTTTTCTGATCACCTT
>bc25mer_30362|bc25mer_30363
CCAATGTCCAAAACACCCAATCGCT	ATCGGGTAGCACTACTGCACCTTTG
>bc25mer_30364|bc25mer_30365
GGTTTCGGGAACAGGTGCCAAATCG	AAAACTTCGTCGCCGTATCACCGTG
>bc25mer_30366|bc25mer_30367
AATATTATGTGTGCCGTGCGCGGCA	TGCTTGCGAGGTACCCCATTCAATT
>bc25mer_30368|bc25mer_30369
CAACGCGGCAGTAGCAAACCCTTAT	TTGACGGTGCCCACTCTAGTATTCT
>bc25mer_30370|bc25mer_30373
AATACTAAACCCTGTACTGTCTGGT	CATTCGACGGTTTAGAGTTGTTCTA
>bc25mer_30372|bc25mer_30374
GTATGAGAGTCCCGTGCTAAATTAC	CCTTACACGCAGGCGATGAGTAGGC
>bc25mer_30375|bc25mer_30376
TTAGAGGTAGTACACACTCCCCGAG	CTAGGCAAGTTTATTGGGCCGAATC
>bc25mer_30377|bc25mer_30378
GATATATCCAGCCTTTCAGTACAGC	CAGCGGCCTATTGCTAAACCAGAAT
>bc25mer_30379|bc25mer_30380
TCCGGGGTGTTATCACTCTAATTGC	GTGACTAATCGCCACAATGTGTACG
>bc25mer_30381|bc25mer_30382
CATAGTGCAGGAAGCCGTACATGCC	GTTGCGAGGGTGGGTTTTCTTACTG
>bc25mer_30383|bc25mer_30384
AAACTTGGCTCATACTGAGTGCCTT	CGGGGACGTCTCGAATTTACTTATT
>bc25mer_30385|bc25mer_30386
GTCATTTGATAATACCCGTGGGCTC	AACGTCAGGCGACACGTAAAGTATA
>bc25mer_30387|bc25mer_30388
ACTCACCCATGTGACTTGTTAGGCT	GTGAGCAACGAGTCCTAAGGTTACT
>bc25mer_30389|bc25mer_30392
ACGTCCGTGCAGGGTTAGATGGTTC	TATTCTGTGCTAGTTACCGGCTGGG
>bc25mer_30391|bc25mer_30393
GATAATTAATTGGGCCGACCGACCT	GCGTTTGATACGGGTGACGCTAGAT
>bc25mer_30394|bc25mer_30395
GGGACAGGAAGAATCACGGCCTTTT	CTGTAGTGACGTTTGGCCTGAGAAG
>bc25mer_30396|bc25mer_30397
TGACATGACTGGTTTGCTCACATTG	TCCAAGCCTACGCCAAGAGTCACAT
>bc25mer_30398|bc25mer_30399
CCGGTAATATGTTAGGTTCACGACG	CTTGATACGTCGTACCGGCGGCTTA
>bc25mer_30400|bc25mer_30401
GCAGCGCTCACTCTGATATCAATGG	ATAATCTATGTGCCCGGCATGAAGT
>bc25mer_30402|bc25mer_30405
AATCGGTGTAGGCTCCCATATTGTG	TTAAGTCGCTCCTGCGCAGTCTGTT
>bc25mer_30404|bc25mer_30406
AATCCGGCGTACGTAAGGCAAGCTC	CTTGGTATTACGCCTTAGCGCCAGG
>bc25mer_30407|bc25mer_30408
CTTTTCAATGGGGCACCTTCTGGTG	TCCCTTTCTAAATCATCTAGGGGCG
>bc25mer_30409|bc25mer_30410
TTGGACGATGCGAAGGACATCTCCT	AGTTTCCGATGACCGTAGCATGCGG
>bc25mer_30411|bc25mer_30412
AGTGGAATCCGGATTATCGCTCCTC	TCTCATGTGTAACGTAACGCCTATT
>bc25mer_30413|bc25mer_30414
TCGAAGTATTTTCCCCACGGGATTG	CGCCTGAAAGTTAACGCCTTTATTC
>bc25mer_30416|bc25mer_30417
TGTTGGAATCTTTCGCGCACTATGG	TGTAGCGTCACCCTGAGTGAATTTA
>bc25mer_30418|bc25mer_30419
AGTGTCAGTCGAAGAGTAGCCTCGT	GTATCACGGGTGAGATTGCCTCTAG
>bc25mer_30420|bc25mer_30421
GATCACGGGACCTGTTGAGCTTTCT	ATCTTAGGTCCGGAAGGGTCATAAC
>bc25mer_30422|bc25mer_30423
TGCTGACTGATACGGGTCTTGTAGC	AGCTTTTACGTGTTCAAGACGCAGG
>bc25mer_30424|bc25mer_30425
GTCGGTGCTTGTTCGTCATTACAAA	TTGTGGTTTTAGCCAACGTGCCCGA
>bc25mer_30426|bc25mer_30427
ACGGTTATATACTCCAACTTGTGCC	GTGCCTGTGTCGTCGCTATGGATCA
>bc25mer_30428|bc25mer_30429
ATCTGACAAGCGTCGTTGACGTGTG	AGGGCTTCAATTCAATCCTTCGTTG
>bc25mer_30430|bc25mer_30431
ATGACGCCTAGGCTCTCCCTACCAT	CGGCCTGAACCATTAGACGAAGTCG
>bc25mer_30432|bc25mer_30433
CGCTATGGTTTGGGATTACGGCACT	TCTATGTGGCCTGCACTTGCGCTAA
>bc25mer_30434|bc25mer_30435
ATGTGTGGCCCCGTATACTTAAGAG	GTGTGACCTGATTCTACAGAGCTGT
>bc25mer_30436|bc25mer_30441
GGACGTTAGACCCACCCTTAGATGT	AAGATGTGTCTCCCTGATTATCGCG
>bc25mer_30440|bc25mer_30442
TGTCAGGTTTTGATTCGTATCTGCC	GAGGTCACTGGACGCAGTTCACGTC
>bc25mer_30443|bc25mer_30444
GGGTCGTAGTATTCAACACCGGCGT	TGTATGTACCGCTAGTACCAGCACA
>bc25mer_30445|bc25mer_30446
GTGTAATACACGGTTGGACGCCCTG	CTACATTCACGCCAGCGGGTAAGGT
>bc25mer_30447|bc25mer_30448
GTGCGAAACTGCTGATTCAAGCATG	AGTTCTCCGGAGTCAGTTATGCGGG
>bc25mer_30449|bc25mer_30450
CGAGCACCGTGGCTATAGAAAGAAA	GTACTTATCGTGGTTCGCGCGGATT
>bc25mer_30451|bc25mer_30452
GCACAATCCCTTGTGGGTTCCTTTC	CTCCGTTGGCTTATAGCATTAGTAC
>bc25mer_30453|bc25mer_30454
TAAGTCTTACATTGCCAGTTGCCAA	TTATTGCGCCCGCTTCTAGCAGTAC
>bc25mer_30456|bc25mer_30457
GACGCGCAGGCTCTCTACAGTAACG	AAATTAGAGTTCCGGCCCGGTGAAG
>bc25mer_30458|bc25mer_30462
CTTATCGGGTCGAACGAAGCGGATT	GCTACAATATGATCCTGCCGTCTGA
>bc25mer_30460|bc25mer_30463
TGCCTCGAATGGTCCCAGATTTTCC	GATTCAGGAACGGTGGAGCACTGAT
>bc25mer_30464|bc25mer_30467
AAGTCCGACATGTAGCCTAAAAGCG	CTATTTTCGTTGCCGCGCGATGCAG
>bc25mer_30466|bc25mer_30468
AGAAGCTGTCCCCGGTATTCGTGTG	CACTGACGCGCACGATACTCCTCTG
>bc25mer_30469|bc25mer_30470
TCTCGTAGTAGACTCCACTCCTGGG	GTAACTACAGCGCCTTCCGACGGAA
>bc25mer_30471|bc25mer_30472
CGCGTGTGGTGGAGTTTCCAACAGA	GTGGCTCGTATTGCGTTCCGCAATG
>bc25mer_30475|bc25mer_30476
GGAATCAGCTAGGGGCGTAAGCTTC	CAGGAAGTAGGGTGAGCATTCTGAC
>bc25mer_30477|bc25mer_30478
CTAAGCTTTTCTGCGGCCATGATAC	GTACTATCACGATTGGCCGACATCG
>bc25mer_30479|bc25mer_30480
TTCTGGAAACGCCTGTGAAATCATG	TCGCTCTCAGCCCTGATTATGCAGA
>bc25mer_30481|bc25mer_30482
CGTCAGAGTGGCTTTCTTATTACTA	GCTTGCGTTAGGTCGGATCGGTTCT
>bc25mer_30483|bc25mer_30484
ACCTCGCGTGATCTATGTTCGTCAT	TAATCTTACGCACAACGACTGGTAT
>bc25mer_30485|bc25mer_30486
GCGTAAATACCGCTCGGAGTGAATT	GTCGCTAGATCCTCGGCGTTTTGTA
>bc25mer_30487|bc25mer_30488
CTCCTTGTCCGATGGCTCCCTCTTC	GGGGATCTTTGACCGCAATAAAGGC
>bc25mer_30490|bc25mer_30491
CGTGGGCTATATACTAGTCCGCAGA	GATTCGAGCGCCCTGTGTACTCTAA
>bc25mer_30492|bc25mer_30493
ATACCTAGTGACTAATCGAGGGTTC	CTAAACTCCCAATAATCGTTTCTGC
>bc25mer_30494|bc25mer_30495
AGCGTATGTTCGATTCCTGCCTTCG	CCCTAATAGCCGTACCACACGGTCC
>bc25mer_30496|bc25mer_30497
ATCGAGTGTTAGCCACTAGCCATTC	TCTCAGAATACTTCGGTAATCGCCT
>bc25mer_30499|bc25mer_30500
GTTCATCTCGTTGCGGAGGTACGCA	ATAGTTACGCCACAGCATGCTTGTC
>bc25mer_30501|bc25mer_30502
GTGCGATAGGCCCACCGAATTTCAA	AGGTATCGTGCAGATCCGGGCTTTT
>bc25mer_30504|bc25mer_30505
AAATGTGAGGCTAGCGGTCAGAGGT	CGCGAGGTGACACTATCACTGATTG
>bc25mer_30507|bc25mer_30508
ATCGCCAAGTGCTTACGAGGATAAC	TCTAGTTAGCTGTTCTGCCCAAGGA
>bc25mer_30509|bc25mer_30512
GTTAATGAGGCATGATATTGGCACC	ATTGGGCTAACCAACGTGTCAACGA
>bc25mer_30511|bc25mer_30515
GTCCTTGTATATCCGGTATCTGTTG	GCTGTCGCATGATATCTTCTCGCCC
>bc25mer_30514|bc25mer_30516
CGCTTAGAGTGTTAGATGTGCTCCC	CATCTAACTTGCGGGGTGGTGGACA
>bc25mer_30517|bc25mer_30518
AGTCTACCAGATTAGGGGCTCGAAG	AACTTTTATGTCGAGGGTGGTGGCA
>bc25mer_30519|bc25mer_30520
AGAGCTGACGATTGCTGGACTAGAA	TGCTCAATATTACACCTACGGGCGT
>bc25mer_30521|bc25mer_30522
GACGGTGTAAGGTCAGCGTTTCACT	AATTCTCTTCATAATGGCCGCACAT
>bc25mer_30523|bc25mer_30524
TGAGGATCATTTCGTCTGGAGGGCC	ACCTTATTATCTACACGCCGCCGGT
>bc25mer_30525|bc25mer_30526
GACAGACCTGTTAGTAATTACGGAG	GGTAACGTGGTACCTCCTTGGCCAT
>bc25mer_30527|bc25mer_30528
CGGAATGGTATGAACGCCCGATTAG	AGCCATTTATCGCCTGGTATGTCGC
>bc25mer_30529|bc25mer_30530
GGGGTCAACTTCAATAGACGCCAGT	TAACGTTGTTATCGCTTCACCTGTC
>bc25mer_30531|bc25mer_30532
AAATTATGTGTGTGGCAGGTCCGCC	GAGCTATTGCGTCGACGGAACTCCT
>bc25mer_30533|bc25mer_30534
GTACTGTAGCGCGGGTCAGCTACTC	CTTCCTTTCGCACGGTGTTGATGGC
>bc25mer_30535|bc25mer_30536
TCTGGTACTACCGAACTAAAGCCTT	ATAGTGCTGAGCGTGCCGATATGTC
>bc25mer_30537|bc25mer_30538
AAAGGTATCGAGTGGTACGCAGGAT	TTTATGTCCACATTGGGCTGGCCGA
>bc25mer_30539|bc25mer_30540
CTACATGAATACCGGTGTCTTTAGG	ATTTATACGTCGAACAGCCAGCTTT
>bc25mer_30541|bc25mer_30542
GGAGCGTCCACCATATTTACATAAC	GTACTGAGGCTCGCACGTCATCTCC
>bc25mer_30543|bc25mer_30544
TGGCACTAGGTTTCGGTGTCGTACT	CGCTGTGGAGGTCTACTGGGGAAAC
>bc25mer_30545|bc25mer_30546
GAGTCAGCGGGTTTAAGATCAGGTC	TGGTGTTACGTTAGGCGCGACAAGC
>bc25mer_30547|bc25mer_30548
TGTCGGGGCCATGTAATGACCTCAT	CTCAATCAGTACTGCGCCGTACATG
>bc25mer_30549|bc25mer_30550
CGCGCACTCTATGGAAAACAGCACC	CGGTATAGTCGGAAAGCCATCGCGG
>bc25mer_30551|bc25mer_30554
CTATAGGTGCCTGTTGTAGCTTAAT	CACACACAGGGGCGATCGGAAATTG
>bc25mer_30553|bc25mer_30555
GGTGAGATCGGCGGTAGCTATAGTA	ATTGGTGAATCAAGCTGCCAGCATG
>bc25mer_30557|bc25mer_30558
AGTTGACCGAATGTACGGTTCGAGC	TGTCCACGTTTTCGCATACTTGGCG
>bc25mer_30559|bc25mer_30560
TTTCTTGAGTCGGCTTTACTGTGCG	CCGTATCGTCACGGTATAACCCACG
>bc25mer_30562|bc25mer_30565
GAGGGTACCAAAGCGAATTGTTAAA	GATAAAGCCATGCGCAGTTACTTTG
>bc25mer_30564|bc25mer_30566
GTGGACTCGTGATCAGACTGTACAA	ACGGAATCTTACTCGGTATCCTTGT
>bc25mer_30567|bc25mer_30568
TAGTCAGGGCTGATGTCCGTACCGA	CGACGCCCGTTTTCTACACCACGTA
>bc25mer_30569|bc25mer_30570
ACGGGATCAGTTCGTCGTGCTTACA	AAACAAGTGGTTGGGCCAGCTAACG
>bc25mer_30571|bc25mer_30574
ATGCATCAAGTGGCTCCACGTGTAT	GAGGCGTACTAGATGCCGGGTCATT
>bc25mer_30573|bc25mer_30575
ATGGTTTGTTTCGGACTCCTACGCG	ACTGTACCAATGTTTGAATCACGTG
>bc25mer_30576|bc25mer_30579
ATGGTAATGGTACCTGTGTAATCAC	TCTGGGCGTTTAACCGAGTAAGCAT
>bc25mer_30578|bc25mer_30582
CTTGACATAATCGCTTGGTATGACT	TTGTGACATTCTAAGTACGTGCCTC
>bc25mer_30581|bc25mer_30584
GAATCCATAGACCTGCCCTCGATTG	GAATCATTCTCATATTAGCGGTGGC
>bc25mer_30585|bc25mer_30586
GTAATATCACGTCCACGTCGCCAAA	GTGCTTGTACCATATGCACTATTGA
>bc25mer_30587|bc25mer_30590
CGCGTTAAGGGCAGCTAGGAGCTTA	CATGTCTCACTATGCAGTCGCCCGT
>bc25mer_30589|bc25mer_30591
TCGTTGACAAGGCTAGTAGTAGTTG	AACAAGGGTCTAGTGCAGTGAGCCG
>bc25mer_30592|bc25mer_30593
GTTGTAAAGCTGATTCCACCCTCCG	CAGTTTCTAACGACGTAGCTACGGA
>bc25mer_30594|bc25mer_30595
TAGATCATAACTGAGGCCAGTCGGT	AACTGTTTGTAACCTCAGGGCTCTC
>bc25mer_30596|bc25mer_30597
TAACAGTGGCTCCCGGTATGGTTGT	TTTCACATCATGCTAGGAATCGTCG
>bc25mer_30598|bc25mer_30599
CGGATCGTGAGGCATTCACAAACCG	ATTAGTTTGGCAGCTTAGCGATTTG
>bc25mer_30600|bc25mer_30601
CATCGCCCGAATGACACATTCCCAT	GCCTCTTCCCAGAAAATGATAAAGT
>bc25mer_30602|bc25mer_30603
GCATTGTCAAGTCGAAGTCGCGGTT	CTGGTGGGTTTCTCTGCAGATCCTA
>bc25mer_30605|bc25mer_30606
GGTCCGTTGAGAGAGCGTCGTTAGC	ATGTAAATGAGACTCCTCATCTGCC
>bc25mer_30607|bc25mer_30608
CCACTCAGATAAGCGCAGACAGGTC	ATGTGCTGTTCAGCCATCTTTACCA
>bc25mer_30609|bc25mer_30610
GAGTATCGCCGGACTGACAATCTCA	AAAGCAGTTCACTAGTTGGGACCGT
>bc25mer_30611|bc25mer_30612
GCGAGATATACCTTTTGTACCCGTG	CGCATTGAGTGGTACCCAAGCAATC
>bc25mer_30613|bc25mer_30614
TGATGTGACTCATACGGCCCTATGA	AAGTCGCTCGGATCGTAAGTAGTCT
>bc25mer_30615|bc25mer_30616
GGTGTGATCCCATCTCATAACTAGT	ACTATTGGTCAGCCTATGGAAGTTC
>bc25mer_30617|bc25mer_30618
GCGTGCTGTTAGGATCAGTATCGAT	TTTGCTACGTGTCAGTCTCCCGTGT
>bc25mer_30620|bc25mer_30621
GATGCTTACATAGCAGTCTAACACT	TACGTGCCTAGTGAGGGTGCATCAA
>bc25mer_30622|bc25mer_30623
AGACTGTGCTATTTTACGCAATTCC	GTAGGGTATTTCGGCCATTATTCTC
>bc25mer_30624|bc25mer_30627
AGCTCTGTTAGATAATACTCCTACC	GATTGTTCCAGCGGACTAGCTGTCC
>bc25mer_30626|bc25mer_30628
GATTGATAGCTACCTACCGCCGTAA	CTATGCGTGATTACCTTGTGCGGTC
>bc25mer_30629|bc25mer_30630
GAAGCTATCCGCACAAATTCCATTT	TGGCGGCGCTAGTAACATCATATGT
>bc25mer_30631|bc25mer_30632
CTACACGCTCAGATAACGTGCCAGC	GCGTTCGAATGCCCATTTAACTCGT
>bc25mer_30633|bc25mer_30634
ATATCTTCCGCAGAGAACGACCATT	GGGAGGTTCTCCTTACGCTTTCTAC
>bc25mer_30635|bc25mer_30636
GTGTGCTGCGCGGTATTTAACTTCG	TGATGAATGTACCTTACGCACATGT
>bc25mer_30637|bc25mer_30638
AGAGATCGCCTTGTCGTGTACAGAA	TTACATTGAGCCGGTATCCTTAATA
>bc25mer_30639|bc25mer_30640
GTGCTAAAATACGACACCGCTCTTT	TACTGCTACGGAACCTTCCTCCCCT
>bc25mer_30641|bc25mer_30642
GCTCTGGTCATGGTTTGTAATTCAC	CGTTTCGGGTAACCACGCAGATCAC
>bc25mer_30643|bc25mer_30644
GATATGTCTCCGGTTCCCTTTCCTA	GGCAACGCAATAGGCTTTAAACAAC
>bc25mer_30645|bc25mer_30646
GGTTCTCGGTGGATCAACTACGTGG	TCACACGTTCGTAGTTTGCGACCTC
>bc25mer_30647|bc25mer_30648
ATCGCAGGAGTCTCCCAATTAGGGC	AACTAACAGTGTGCCGCCCGATTGT
>bc25mer_30649|bc25mer_30650
GTCTTGAACTGATTGCGTTCGACCC	TGCCAATGGTGAGTCACTCTAATTA
>bc25mer_30651|bc25mer_30652
CTCGCCGCGCTCCTCTATACTGAAC	ACGTTGGTACTTGAGCGGGTATCCA
>bc25mer_30653|bc25mer_30656
AAGGCTTTCAACTACGTCCATTTCG	TCTTTCGTCCCTGCCGTAATAAGAC
>bc25mer_30655|bc25mer_30657
GTTTATCGGACTCGGCGTGCCACTA	ATGTAAGTAGGAAGGGTCGGGTCCC
>bc25mer_30659|bc25mer_30660
TCGTGGTTGAGTCAATCTAACAGCT	GGTCAGGATTAGTTCGCAGCCACGT
>bc25mer_30661|bc25mer_30662
TAGGGTCAGCCGCCTCTTCTTCGTA	ATTGTAGACTCTCGGCACCCGTGGT
>bc25mer_30663|bc25mer_30664
GTACCAATTAGCAACTTCGGATTCT	CGGGATTTCACCACCGTAACTAGAA
>bc25mer_30665|bc25mer_30666
AATAGTGTCCCAGCGCTAGTTTTAC	TGATAACGTGCGTACCCCTGCCTTT
>bc25mer_30667|bc25mer_30668
GGCTCGTTTGCTCTGCCTGAACTAA	TACGTGAAAGGGGTCTACGAAAACT
>bc25mer_30669|bc25mer_30670
ACCCTGCCGCAATATGTCAGTCCAT	GAATGCATCTCCCATCGGTTAACGC
>bc25mer_30671|bc25mer_30672
TCCCTAACAAGACGAGCTACGCATT	TTGTCTGACATCACCTATACGACCC
>bc25mer_30673|bc25mer_30674
ATATAGGGCGTGAGCGTACGGCATT	GGTGTCTATGCACTCGTTTTCACGT
>bc25mer_30676|bc25mer_30677
ACAAGCATCTTACACTGCTTCCGAT	TCATGCTGGATTGTACGGTGTCATC
>bc25mer_30678|bc25mer_30679
ACCTTATACGATTTAGGCACCAGAA	GATCCTCACCCATGTCGAAAATCTC
>bc25mer_30680|bc25mer_30681
AGTTAATTTAGGATCGCCCTGGTGC	GACAGCCGGCTCAAGTTTCTCTCAG
>bc25mer_30682|bc25mer_30683
CATGTACATACCTGGTGTCAAGCGG	TGCATAGCTTACGGACGGAGTGAGC
>bc25mer_30684|bc25mer_30685
TACTCCTTTAGCAGGGTATTACACA	AATTTTAGCTCGCGCTCGGGTAATC
>bc25mer_30686|bc25mer_30687
CGTGTTCGGCAGATGTTAGTTCTCT	GGGCTCTACAGGTTCGCATCATGTC
>bc25mer_30688|bc25mer_30689
GTGGCCTAAGCTATCGGTCACATGG	CCGGTCCAAACCTTGCTTTCCTATC
>bc25mer_30690|bc25mer_30691
TAACTGGTGCCCCGTACGAAGTTAG	AGTGTATATTCCGCGCCTCGGCTTA
>bc25mer_30692|bc25mer_30695
TTCCTGGCAGGTAAGTACGTAGCGC	ACGCTTTGGTGCCCTGTATCACATC
>bc25mer_30694|bc25mer_30696
TTATATTACTTCCGGCACTGGCGGC	TTACGACTATGGTGCCTCACGATCG
>bc25mer_30697|bc25mer_30698
TCCAGCACAACGGAGCGTAACACAG	TGAGATTCAAACGTTGCTCGGTACA
>bc25mer_30699|bc25mer_30700
GGGTCGTACAAGGTGGGTTCGTACC	TCTAACCACATTGACTCTGGCCGCA
>bc25mer_30701|bc25mer_30702
CCTACCTTTGCTCTAGCTTCGGATC	AATCCTCTAAGTCGGCGGCTCGATA
>bc25mer_30703|bc25mer_30704
GACGTTGGCAACCGTAGGAATCGTA	ACGGTAGGGCACCTAAGTACCTAAC
>bc25mer_30705|bc25mer_30706
CCTTATGGGATAGATATGACCCTGT	TAAGCCGACCGTAGCCTTTGAGGAC
>bc25mer_30707|bc25mer_30708
TTGAGTGGCCTCTGACATGTATTGC	TTTACATTTCCTGTGGGGAGCCTAA
>bc25mer_30709|bc25mer_30710
AGCGCCCTAGGTGAGACTATTATGG	AGGTACTCAGCAAGAGAGCCTTATG
>bc25mer_30711|bc25mer_30712
ACCTAGGAGGAACTCGGACCTTTCG	GGATTAGAAGATTGAACGTTCGGTG
>bc25mer_30713|bc25mer_30714
AGTCTGGCTTCGTATACCGGCCATG	TTGCTAAGCACCCTGGTAACATCGT
>bc25mer_30715|bc25mer_30716
CGCATGTCTCTCGCGAAGGATATTG	CGAGTAGGCCGCCTGAACAACTAGC
>bc25mer_30717|bc25mer_30718
CGGAGCATTTTCCTCTTTACTCCGC	GTGTTGTTCCCCATTGAGATATCCT
>bc25mer_30719|bc25mer_30720
ACGAGCTGATGATGCGGCGTTAACT	GGGAGTAGTCGTCTGCGATAAACCA
>bc25mer_30721|bc25mer_30722
ACTTCCTGTGCGCAATCTGGCAAAG	AAAGTGGTAGCAGAACAACGGGTCT
>bc25mer_30724|bc25mer_30725
TTAACAATTAGCACGTCCGCCGCTC	GCTCAAACTTAACGCTTACGTAGTC
>bc25mer_30726|bc25mer_30727
TAGCTCGTTAGGGCTTCTGTCGCTC	CTCCATATTGGTCATCAAGCATAGA
>bc25mer_30728|bc25mer_30729
CCGACCAAATTTTCCACCAAGAGAT	GGTGTTCAGGACCTAACCTCCGATC
>bc25mer_30730|bc25mer_30731
CCTAAATTGTACCTTCCATGGGTAT	ACCTGGTAAGCTTAACTTCGCTCAG
>bc25mer_30732|bc25mer_30733
CGCTATTGATCATGATTCCCCAATG	CGGGTACATGTGCTACCTAATCATT
>bc25mer_30734|bc25mer_30735
CGTGATTAGGCCGTTCCCAACAATG	GTATTCGTACGGGAATGACCATAGC
>bc25mer_30736|bc25mer_30737
GACCCGCGTCCTTTGCTATGTATTA	CATAGTGATAAGCGCTTCAGACTTT
>bc25mer_30738|bc25mer_30739
TGCTCATCGCAAGGGCATTACATTG	TCGAGTGTTATCACAGGATCGGCGC
>bc25mer_30741|bc25mer_30742
TTTGAACACGATTAGCCCGTCTGTG	AAAGTTATCAGGTGACGCCTCGCGA
>bc25mer_30743|bc25mer_30744
ATTCGTGCTTGTATTACCGATATTC	GGGCATCAGAGTTTCGCCCTTTAAC
>bc25mer_30745|bc25mer_30746
TTCTTGTTACCTGAGGAAATGCCAA	TTCAGAACAAGCCCCAGTCTGTTGT
>bc25mer_30747|bc25mer_30748
CTTTTAGGGTAAAGCCAGCGGGGAA	TCCTTTTATACAGGTTTGCTATCCC
>bc25mer_30749|bc25mer_30750
CCAAGTGCCCTGGAATGCCCAATTT	ATACTTATGGGGAGTACGGGTACCA
>bc25mer_30751|bc25mer_30752
GTGGTGGGCCTTGAAGGAACTATAT	TATCGTGACGAAAGCCCCGTAGGTT
>bc25mer_30753|bc25mer_30756
CAGCATATTTGGTCAACGGTGGCGC	GTGCGTACCGTCCATACGCAAGAAA
>bc25mer_30755|bc25mer_30757
AGATATAACGAGTGCCACTTGCTCC	CACTTACGCTGTCACGACCATGACG
>bc25mer_30758|bc25mer_30762
GTGGAGCGTCGAGCATTACCTGTAA	TCTTGATTCAGCCAACTCGCCAGAT
>bc25mer_30760|bc25mer_30763
CCTTAGAGATTCAGCTTATGGCAAT	TCCTCACTACAACAGGAGAGCGGAA
>bc25mer_30766|bc25mer_30767
TGAACTCGTGTTACTGTTGCGCACA	TGCAGACCCGTAAGATACATGACGG
>bc25mer_30768|bc25mer_30769
ACACTAATGGATATGTCTGACCCGA	CAAGCCGTCCAGAGGTTCTGAGTTT
>bc25mer_30770|bc25mer_30771
CGGGGCTAAGCTACTATAAGGTCGC	CTGTGAGCAAAGTCTCGTGCCAAAC
>bc25mer_30772|bc25mer_30773
GGACCGGTATCCTACATCTGAGTCG	AGTGTCGACTGAACGGTTCGATGGC
>bc25mer_30774|bc25mer_30775
GGCCTATTGAAGAGTCGGCAGGACG	GTCTCAATTACTCCACTCACCGTTT
>bc25mer_30776|bc25mer_30777
GGTTGAATACAAGCATGCGCTCGTC	TGGTAGTGTTCCTCATGTGTAGGCC
>bc25mer_30778|bc25mer_30779
CGACTTGCCATAGGGATCTTTGACA	GATCAGTGCTGATACACTCCGCGAT
>bc25mer_30780|bc25mer_30781
ATGGCGATGCAGATTGGGCTTGTTC	TGTATGTAACTCGTGTGATTACCAC
>bc25mer_30782|bc25mer_30783
CTTTGAGCGTTTGCCACTGCCTTCC	CCGAGCCTTTACCTGTTACGTTTGT
>bc25mer_30784|bc25mer_30785
TATAAGCGTTTGATTAGGTTACCCC	GTTGTACGATAGTTTGACCGATGAT
>bc25mer_30786|bc25mer_30787
GGAGGACCTTCGCTGAAATGTGTAG	GGTATCTAGACTTCATACAAGCTGT
>bc25mer_30788|bc25mer_30789
AGGTCGATAATGCGAGTGGCAACGC	GTTGGAGTAAATCGGATAGGTGAGC
>bc25mer_30790|bc25mer_30791
ACTGTAGCATACTGGACTAGTGTTC	CGTAGGTCGGCCTAAGATCACACCT
>bc25mer_30792|bc25mer_30793
CTGTGGCAATACGGCGAGGCGTTAA	CGATCTCATCTTAGCTCGGCAGCGT
>bc25mer_30794|bc25mer_30795
GTAATGATATGGCACCCTTCGGCCA	TTCGGAAGGCAAAGTTATCCCTTCA
>bc25mer_30797|bc25mer_30798
GTCTATTAAAGCCGACTGGTCGTAC	TCTCTCATTGAACCGATCCCGACTG
>bc25mer_30799|bc25mer_30800
GGGACATCGTATCCATGTTGATCGC	CAGGGAACCCTGGCACGTTTTCTAC
>bc25mer_30801|bc25mer_30802
AAGAGTGTCTTGCCGAATCTTATAC	GGATAACCTTCGTTGGTGTAGACCC
>bc25mer_30804|bc25mer_30807
GGACGAGTTAGAACTGAACCTGCTG	TCATCGCCATTGACCTAGAACGCAT
>bc25mer_30806|bc25mer_30808
AGTCGATTGAGTCATTGAGCGTCCT	GCGTATTGGTGATTCCCGTTGCGTC
>bc25mer_30809|bc25mer_30810
AAATGTGAGTTTATACACTTGGCCC	TACACGTATTTCAATGCGGCGGCCA
>bc25mer_30812|bc25mer_30815
GACAGGCGACCTAAGCGAAATCTGC	TATGGTTGGCCCAAGCTTTACTTAA
>bc25mer_30814|bc25mer_30816
CCCTATAACTCCCTGGGTTTGAGTA	ACGCAGCCAGTGTTAACAATCTGAT
>bc25mer_30817|bc25mer_30821
ACTGGGAGGACGCAACGAAGGTATC	CTGGATTAGGGGCGAAATAGCCATA
>bc25mer_30819|bc25mer_30822
CGGTGAATTGCCAATACGTTGTGCA	TCGTTCGGGGTCACACCGTGAGTAA
>bc25mer_30823|bc25mer_30824
CAACGGATTGGTCCTCAATGTTGAG	TTAGGAGCCACCCTCTTTGCCATAT
>bc25mer_30825|bc25mer_30826
GCAAAACGGTGGTGCGGATCAGAAA	CAGGACTGTTCTCGTTACAAGGGGA
>bc25mer_30827|bc25mer_30828
CGGGTGGGCTTCAGAGTACATGTTA	CTGTACCCGCCGGTACTGAAAACCT
>bc25mer_30829|bc25mer_30830
AGCATGCAGTAGCCTGCTACCAACG	AGTGTTAACGTTGCCAGGCTCAGTA
>bc25mer_30831|bc25mer_30832
GAAATGCCAACTCATGTACATGGTC	CCGACGGGATTGGCTGACATGAAGA
>bc25mer_30833|bc25mer_30834
CACCATGTCCCCTGTATAAATCAAT	AGCTTTTGGCGACGTCACTTCTATC
>bc25mer_30835|bc25mer_30836
TGTACATCAGGCGTCCACCTTGGAT	ATGTGTTATGTTACCGCCCCATTCG
>bc25mer_30837|bc25mer_30838
GTCTATTGTCCTCATTGTACGCTAA	TTCTCGACTTTTGATCTTTATGGCC
>bc25mer_30840|bc25mer_30841
AGTGGGTTACATCTTGTCGACCTAG	GATAATCATGCTGTATTTCCCCTCA
>bc25mer_30842|bc25mer_30843
CTGGGATAGGTGCACTCATGCGAAT	TCTTAAGTCTGTACTCGGCGTTTCA
>bc25mer_30844|bc25mer_30845
AGGCAATGCGACATAGGTCAGGTTC	GAGGGTATGGAATCTTACGTCCTTG
>bc25mer_30846|bc25mer_30847
TACGGCTGTTACACATAGGAGATTC	TGTTTGTTACATGCGGTTCCCCTAT
>bc25mer_30848|bc25mer_30852
TAGCTTGAGCTCCTTTCGACAGTAA	GGCTTGGGAGGTTGGTCTGCATATT
>bc25mer_30850|bc25mer_30853
GGCTCGATTATGCTCTCACCTTGTA	GGTAGCGCAAAGTAGTCAGTAGTAT
>bc25mer_30855|bc25mer_30856
CTTTTCGTGAGTCCAATGGTTGATC	TAACCAATGTCCACGCTCCCTAAAT
>bc25mer_30857|bc25mer_30858
TAGGTCGGATCTAGGACAATCTTAT	GCATTGCTGGACCGGGATTAAATTG
>bc25mer_30859|bc25mer_30860
ATGTCGGGCTCCTTGGCCTATTGAA	TACCAATTTCCTCCGAGCTCTTTGC
>bc25mer_30861|bc25mer_30862
AGTTGGATAGAATGACCGGTAGTTG	CAGATTGAGTTTTGCCGGCCAGGTG
>bc25mer_30863|bc25mer_30864
TGATTTGGTTGGCAGGCCATTCAAC	TGGCTCAGAACGACACCCATAGAGA
>bc25mer_30865|bc25mer_30866
ATATCTACCATCTTCGGGCTTCTCG	CGCACTAGTTCTGTTATGGCTTCCT
>bc25mer_30867|bc25mer_30870
AGGATCGTAACTAGCATGACGGGGC	GCTGTCGGAACGCTCTTGATAACTG
>bc25mer_30869|bc25mer_30871
CTTTTATACTCTACCGTTCGTCGGT	TTATTACCGGTATGCCGAAGTGGCT
>bc25mer_30872|bc25mer_30873
CGTTGGGAGCCAGAGCCTTAATCAC	ACTGTATGTCACGGGTCCAAGGCTT
>bc25mer_30875|bc25mer_30876
CGATGGTGAAGGTTGCCCCTCTATA	ACAACTACGCATTAGGCGACAATCG
>bc25mer_30877|bc25mer_30878
AGGGCTTACAGCGGCATACTTCAGA	GAAGATCCACATATTACTGGCACAA
>bc25mer_30879|bc25mer_30880
CATTTGAGCCCAGCTGACGGTTCTT	ATAGAGATGCCCCACCTAAGATTAA
>bc25mer_30881|bc25mer_30882
CAAGACTTGGCCGAACTACCCTCAA	AATCATCAATGTCCGTTCGTAAGGC
>bc25mer_30883|bc25mer_30884
ATTTCGTGGGAATACTCGCACGTTA	TTCTGCGCGGGTCGTCCTAATAAGT
>bc25mer_30885|bc25mer_30886
GCGTGTGAGTTGCGGGTCTGAACTA	TCTGTGTGTCGTGACCCGCTTAAAG
>bc25mer_30887|bc25mer_30888
GAGGTGATTTCCGTGAAGGTTCACT	GCCCGTTTAAGTCGTATAAACATTC
>bc25mer_30889|bc25mer_30890
ACGACCAAGAGATTTTGCCTGGCTA	GTCTAGTAGCTTATCTTCGACACCG
>bc25mer_30891|bc25mer_30892
GAGCTTTGGCACTATCTAAGTTGCT	CAGGTAAGGTGGCGACGTGGGATAG
>bc25mer_30894|bc25mer_30895
GCCATGTACGATCCCTATATCGTGA	AAAGTTATACTGCCCTGTGACGTTC
>bc25mer_30896|bc25mer_30897
TCGAGATGGTCTACCGAATGCCGCA	AGTAGCAGTGGAGAGTTGGTAATAC
>bc25mer_30898|bc25mer_30901
CCTTAGCTCTCGATAGTTCCGATAT	GAGTCGATCTTGGCGTATCCCCTAT
>bc25mer_30900|bc25mer_30902
ATGTGTATTCCTCGGAGGTTTCGGG	TCTACTGTATCCAATTCGGTTCGAC
>bc25mer_30903|bc25mer_30904
CAGGCCATGGTTTCACGCTATATGG	GTATGCCGATGGGAGCTATACAGCA
>bc25mer_30905|bc25mer_30908
GTAGAGCTGGTAACCCTCTCGCCAA	CCGTTCCACTGCGTAATCTGACCTT
>bc25mer_30907|bc25mer_30909
ATTCATACGTTTGGCAGTTCGTGGC	TACTGCGTTTGCGATCCATCGATGG
>bc25mer_30910|bc25mer_30911
GATTTGCTGCCGATTGCCCTAAGTT	CAACAAGTGAGAGCTGATCGGTCTA
>bc25mer_30912|bc25mer_30913
GACATTATTATGCAGCCCTCTCGGA	ACTTTGAGAGCCTGATTTATCCGCA
>bc25mer_30914|bc25mer_30915
GAGATTGTTACTAAAGCCGCGGGTG	CGCTATAGTTACTTGTCCTAAACCG
>bc25mer_30916|bc25mer_30917
GGAGTTGGGCTGACTATAGTACCCT	ATGCACTGAGTGACCGTGGTCGATT
>bc25mer_30918|bc25mer_30919
TGAACTTGCTCGACGTGGAATACCC	ATGCATTATTCAGTACCTGTGGTGC
>bc25mer_30921|bc25mer_30922
GGACCATTCGTATCAGTACCACGGT	CAACTTTGAGTCGGTGAAAACTTCC
>bc25mer_30923|bc25mer_30924
TCGTCAGATTGTACGTTACGACGGG	TCTAGGGAATGGCCCGGCTTTAGTA
>bc25mer_30925|bc25mer_30926
CCAGCGAGTTAGGATACCACCCCAA	TGTGCGTATAGGCCTGTCTTGGGTG
>bc25mer_30927|bc25mer_30928
GGTCGTCGGTAGATCATTGCGACCG	TTCGCACCTCTGGTAACTGACGCAT
>bc25mer_30929|bc25mer_30930
TTATAGGGTTCAATGTCTCGCTCGC	TGATAAAGCTGCACTGGCGTTGACA
>bc25mer_30931|bc25mer_30932
GGGCGTTGATTTTGTGATTCCCCAC	GCAGACACATGTTGCCATAGATCAT
>bc25mer_30935|bc25mer_30936
GTTCCTGAAACAGTTGGTGCGTCCA	AGACTGAGTTTATACCTGTCTCTCG
>bc25mer_30937|bc25mer_30938
GGCTCAGAGGGCAGTAATGTCGAAC	ACCTCGCTTAACGTGGAACAGACAG
>bc25mer_30939|bc25mer_30940
AGTAATCCGAGACTTATTGGGGCTC	ACTTTTATGTTCCTCGCAGGGGAGC
>bc25mer_30941|bc25mer_30942
AGCATGGATAAGATTTTGGCTCGCC	CACGCTAAGGATTCCTCTGTCACCG
>bc25mer_30944|bc25mer_30945
ATTCTGCAGTCGCCGGTGTTTCGAG	AGGAATAAGAAACCGGCGAGTGCGA
>bc25mer_30946|bc25mer_30947
GAGTCCTACGCAGTCATGATCTACA	CGATCGGTGGCAGTTCAATACCATG
>bc25mer_30948|bc25mer_30949
CACTATGGTTTACATCGCCAGGGGA	CCCAAGCGGAGGCGTAGTAGGTATT
>bc25mer_30950|bc25mer_30953
TGATTCATCGGGTCCCTATCCGTAT	TCAAGGTGGGTGCGAAGTACCATCT
>bc25mer_30952|bc25mer_30954
AGTTCAGTCGGGCCGATAGAAGGCT	ACCGATTTGAATGTTTCCCCGTGGC
>bc25mer_30957|bc25mer_30960
TCTCGAAACATACCATAGGCGGGAG	CACTGTCTGGCTATTTACTCATTCA
>bc25mer_30959|bc25mer_30961
GTTATAGTATCTATGCGGAGCACGC	AGGAACGAGTTGCTACGCCATTTGT
>bc25mer_30962|bc25mer_30963
AGGGTTGACTTGGGATTGCTAACAT	ACATTTGATTGTGCTAACTCGCATG
>bc25mer_30964|bc25mer_30965
AACCTAATATCGCAAGAGGTAACCC	ATTCTACAACTGCGGTCCTTGCGGA
>bc25mer_30967|bc25mer_30968
GTCAGGGAATTTTCAACTGCTGGCG	AGGTTGGGTGACGCCTGTTCAATGT
>bc25mer_30969|bc25mer_30970
ATCTCCTTACCCCTGCGGCATATCG	ATGTGTTGTATTCTCGGATTACCCC
>bc25mer_30971|bc25mer_30972
TTCTACAGGAATCTCCACGAAGCTA	GCTGACTGGCCGCTCATAAATGTCG
>bc25mer_30974|bc25mer_30975
TTCTAGGTGTATGAGTCCCCGGATA	GGTATCCGAGCTAGGGCATTGTCCC
>bc25mer_30976|bc25mer_30977
TACACAGTGTTAGTCGTAGATTCAC	ATATGCTGGGGCCAACGAAATATTC
>bc25mer_30980|bc25mer_30981
TATGCCGAGATGTGGGTCCTTGCTA	CGGCCGCAGAACTGAAACTTACTTA
>bc25mer_30982|bc25mer_30983
ATGCTAAAGTTTTCACGGCTAACGT	GCTTACTATACTATGGGGTTGCCTC
>bc25mer_30984|bc25mer_30985
CACGGTAACGCCAATATAGTGGTGA	GTCTATGTATATGTTACCCGTCCAC
>bc25mer_30986|bc25mer_30987
CAACTCTGAATGGGTTACCTTTGGT	GTTTTGCTTCGAAGGGTTTCCGGCA
>bc25mer_30988|bc25mer_30989
ATCCTAAGTAGCCGCTTTGAGCGTG	GTACTATGGCTTCGCTCTCGGGAGT
>bc25mer_30990|bc25mer_30991
TTAGGTCAACCCAGAAACACATGTA	AGATCATGCTTACCGCGTTTAGCAT
>bc25mer_30992|bc25mer_30993
AAGAAATGTTGCGACCCTATCGCCG	GCTTACAGTGATATCCGTAATTGAC
>bc25mer_30994|bc25mer_30995
AATATGAGTCCCCATCTTAGACCGT	ATACGCCGAGCTCTTATCTCTGTGG
>bc25mer_30996|bc25mer_30997
TTCATGCTTACCTTTGCCGGTGTCT	ACGGTAAGTCTACCTAAGCTGAACA
>bc25mer_30998|bc25mer_30999
GCCGCAAGCCTGTAATTTCTTGTTA	GGGCGCGTTTTACACGACAGGGATA
>bc25mer_31000|bc25mer_31001
GCGACGGAATCCTACATTGTGGTAG	CGAGTCAGGTTGCCTTTACATATCT
>bc25mer_31002|bc25mer_31003
CATTGTGGATTTGGCTCGGTCAACC	CTTTTATGCCGTTGGGCACCCAATA
>bc25mer_31004|bc25mer_31005
CAGTTGGATCATAAACCGGACCGCG	TCTGCAGGTGATAGAGTCGCCTAGT
>bc25mer_31006|bc25mer_31007
TCGCCCTTAAATTTTGACGGCACGT	GCTATTAGATGCTCACACGTATGAG
>bc25mer_31008|bc25mer_31009
CGTTTTAATCTACTCCTGTTATGCG	TACACGTTGGCTTGTAGCCTATACA
>bc25mer_31010|bc25mer_31013
GTAAACGCTCGTGTCAGGTATTGAA	GCTATGGGCTCCCAGTAAGACAAGG
>bc25mer_31012|bc25mer_31014
ACTATCGATTGTCCCCTAGACTAGG	GGAAGCATGCCGTGATTTCCGCATC
>bc25mer_31015|bc25mer_31016
TAAGGTTTAGCTCACACGTTTCCAA	ACTGGTCTTGGGACATAACTGCCAG
>bc25mer_31018|bc25mer_31019
GATTTCTATCTATCAGCCTCACATC	CTATATCTTGTACCGGGTGTGGGGT
>bc25mer_31020|bc25mer_31021
GATTGCTCCTAGGACGGAAAGCATA	GCATGTAGGGCAACCCGAACTCGTT
>bc25mer_31022|bc25mer_31023
CGTGAGAACTGTAAACTGACGCGCC	GCGCGAGTAGGGGTTCTTGGTTGTT
>bc25mer_31024|bc25mer_31025
TTACGATGTATGCGGGGCCTGTTTC	GGTAATCTTAGTTCTTACTTGGTCC
>bc25mer_31026|bc25mer_31027
CACTATTAGATGTTTGACGGCTGCT	GGTTCAGTTTCAGCCATCAGTTCGT
>bc25mer_31028|bc25mer_31029
CCTCTCTATGCGGCTGGGGTATTAT	ATCGCCAAGTAGACAGGTTGTTCAA
>bc25mer_31030|bc25mer_31031
AATAATACCCTTCCGCCAGTGCTGC	GACTGCTAGTAGCTAGCCGAGCAAG
>bc25mer_31032|bc25mer_31033
GTCTGTAGAATAGCAGATACTGAGA	GGCTTATTCAACTAGGGCGGAGCAC
>bc25mer_31034|bc25mer_31038
GGCGATCGGAGTATTGTGTACACAC	CATTGGCTCTTCCAGTATTCAGTAC
>bc25mer_31036|bc25mer_31041
TTGGTTGCGGGGAACGGATTTATGT	TTCGAGACGTAAGGTGGCCGTCATT
>bc25mer_31040|bc25mer_31042
ACTAGATTCTACGTTGTCTGAACCT	CACCTCACGCGCGGTATACACGATG
>bc25mer_31043|bc25mer_31044
TTGTCCTTTGTAGCGATTCACAGTG	GCATAAGTTACATGCCGGGTACCTT
>bc25mer_31046|bc25mer_31047
AGATTCGCACTCATATGTTCCCCGT	CTAGCGTACACGAGCGTAGCCTAGT
>bc25mer_31048|bc25mer_31049
CGAATATCGGGTGGAGCCCAAGTAA	TGCTCGTCAGGTGGAGTACACAATC
>bc25mer_31050|bc25mer_31051
ACTGCTTAGGTGTAACACCAATTTT	CATAGTAGCACATGCGTCGGTGTTT
>bc25mer_31052|bc25mer_31053
GGTCTGGCTTCACGTTAAATGTGCT	CAGTGCGTGTTACTATTTTCGGGCA
>bc25mer_31054|bc25mer_31055
ACCTCCCAAAATACGGCCAGTATCA	ACTTAGTCGGTTTGCCAAGTTCTGC
>bc25mer_31056|bc25mer_31057
CTGTAAGAGTCCGAGGGAGTCAGCC	GTACGAGCATCAATGGACTTACGGT
>bc25mer_31058|bc25mer_31059
GTCAGTGCTATCATCGGGAGCAAAG	AGACGAGTCGTGGTCGGTTAAAGAG
>bc25mer_31060|bc25mer_31061
GGCCTTTTAGACGATGGCGCTGCTA	TTACTACAGTAAGAGCCCTCAACGT
>bc25mer_31062|bc25mer_31066
AACATGTAGGGATTTGGGGTCTGGA	ACGTCAACGTAGGCGAACTGGATTC
>bc25mer_31064|bc25mer_31067
AACACCCTGCTTTTCATACTTTGTC	GTCTACACGATATGGCTGCACTGGT
>bc25mer_31068|bc25mer_31069
TCCTCGGTACACATAATTGAGATAC	CTAGGTTCTTGCGCGTGTGACTTTT
>bc25mer_31070|bc25mer_31071
GATTTCTGACATACTGCCCAAGACG	CGCATTAGGCCTCAACTGTTCTTTA
>bc25mer_31073|bc25mer_31076
ACGTTTTAAGACGGCAGCTCATTCC	ACGATAGTGGGTACAGGGCCATACC
>bc25mer_31075|bc25mer_31077
AGGTTACCTCTTATCTAGTGGTGTC	TGCTTGACAGCCGTAACCAATTAGC
>bc25mer_31079|bc25mer_31080
CTATCGTAGAGCTAGGCAAGTCCAC	GCGGATACTTCGTGGTTGACAACGT
>bc25mer_31081|bc25mer_31082
GATAGCGATAGTCATTTCGTCCTCT	TAAAGTTGGTCAGAGTGATGACTGT
>bc25mer_31083|bc25mer_31084
TGTAAACTATGTCTCTGGGCGCCAG	AGGAAATCTGTAGACGCCCTTACGC
>bc25mer_31085|bc25mer_31086
TTTCACATAATGCACGGTACGGCAA	GTAGTGAGCCCGAGTAACGACGATC
>bc25mer_31087|bc25mer_31088
ATCTCGTTGAGGCCTCTCCTAGCCT	CGGGACAGTGATGTGATGTCGGCTT
>bc25mer_31089|bc25mer_31090
CCTAAACCCTGCGTATGCCTTCAGG	TCGTAGGGCCTTCGTACAAGAGGAA
>bc25mer_31091|bc25mer_31092
AATAGTGCTGCGTATCCCGGGATTC	ATTAATATCCCTCAACTGGTACCGT
>bc25mer_31093|bc25mer_31094
TATGGTCGTGCGATAGGACCCACCA	TGGGTATCGAAGCAACACGGCGATT
>bc25mer_31095|bc25mer_31096
TTGATACTGTATCCGCGCTCCGGGT	AGGTAGTAAGAACCGAGGGCGACAA
>bc25mer_31097|bc25mer_31098
TTGTGTTGCTTATTTCATATCGCCT	AAACAACCCTATTCTGCTGCTATGG
>bc25mer_31100|bc25mer_31101
ACACTCTAAACAGTCCCGCGACTTC	GCTTATGTGAGCCCTAAATTGATCG
>bc25mer_31102|bc25mer_31103
ACGTCAGTTAACAGTTTCACGCATT	CATGCGACATAGTGCAGGTCGTCTA
>bc25mer_31104|bc25mer_31105
CGAAATGCCTACTACCGATGCTAGC	TTAAGCCTATGACTGCCGATCCTGG
>bc25mer_31106|bc25mer_31108
AAGCTTTTATTGCGGCCTTCAGTCA	AACGGGCTGGTCCTGCTATTGTAAG
>bc25mer_31109|bc25mer_31110
GCTTTCGTAACTTTGTGAGGGGCCT	TTAGTTGTGTGGCCAGACAGTAATG
>bc25mer_31111|bc25mer_31112
AGAAGCTTTTCCTTCGGCCGACATC	AGAACATTCTTAGAACGGTGCCTCT
>bc25mer_31113|bc25mer_31116
ACTAGTGGAATTATCGGCCAGCCCA	TGAGCCTTAACTTGCGGACTTCAAC
>bc25mer_31115|bc25mer_31117
ATGAATTATTATCGCCGTGTCCCTT	CGTGGTGTTACACACTTATTCTTCC
>bc25mer_31118|bc25mer_31119
CTTAGGGAGCTGTTTGCGGCATTTC	GAGCTGTGCGCTGCCGTGTATGTAT
>bc25mer_31120|bc25mer_31123
GGGCAACGATCCGGTTACTTGATGT	TATGTGATACTCCGTCAGTCAGCTC
>bc25mer_31122|bc25mer_31124
AGTGTAACTGGTAGCGATCGCGCAG	TTCCACTTGTCGACCCGTGTAAACA
>bc25mer_31126|bc25mer_31127
GCGGTCCGACCCCGACTTAAGATTA	TGGAGATAATCGCCGGGGTAGTAAT
>bc25mer_31128|bc25mer_31129
GGCCGAACGTAATAATGTCCCTATT	AACTTTCTAATTGTACTTCGGTTCC
>bc25mer_31130|bc25mer_31131
TTCTAATCGTCACCCTCAGCTGAGA	AAAGTATAGGTGGAGCGACTGGCAT
>bc25mer_31132|bc25mer_31133
GGTATTCTCAAGAACCGGCCTGTGT	GCAGCTTTAGTGCTCTGTCGCGTTA
>bc25mer_31135|bc25mer_31136
TGTGGGTTGCGCCTAAGTAAAACCG	CCATGGATAACGGCGAGGTCACCTA
>bc25mer_31138|bc25mer_31139
CGGAGTCATAGGTCCACGGACAGAT	CACCTATACTGTTAACAACGTGTCG
>bc25mer_31141|bc25mer_31142
TGATTTCGCGTGGAGGCGTCATATC	GTATGATGGCCGCAGCGTTATTCCC
>bc25mer_31143|bc25mer_31144
CGTAAGCCCTCGATTGGGTTTAGGG	GATAGGAAGGAGTCTGATGGGATTG
>bc25mer_31145|bc25mer_31146
GATTAGCCTTTGCGTTTAGGCGCAA	ACATTACGGATTGAGTGGCGCGTAC
>bc25mer_31147|bc25mer_31151
TGAGTAACTGCGCTGCGACGATTCC	CTAATCACCGCCGAGTGTCTCAATC
>bc25mer_31149|bc25mer_31152
ATCTCAATAGAATTTGCGCACGCTC	CTTCAATGCCCCGACTGTGTATTTG
>bc25mer_31153|bc25mer_31154
GGTCGATAATGATACCCAGCCGGTG	TATAGCAGACGCCGCCCTTTCAGAT
>bc25mer_31155|bc25mer_31156
ATATTCGATTTGCCCAAGTTGGCGA	TTCCAATAGAGAGTTCGGCCGCACT
>bc25mer_31157|bc25mer_31158
CAGGGGCAGAAATTGTTGCTACCGG	GGCGTCATTTTCGCCATCGTGAATA
>bc25mer_31159|bc25mer_31160
ATTGTCGCACCGGACATAGCCATTG	CTCTGGGTGCTGACGAAGCGTAGTC
>bc25mer_31162|bc25mer_31165
TGATTACCCGACCTCCCTTTCTCCT	CACGGATACCCTGATGGGCTGGTTA
>bc25mer_31164|bc25mer_31168
GGGCATTGACACGTTAACATGGTAT	CTGACTTAGTCGGGCCTGTTTGGCT
>bc25mer_31167|bc25mer_31171
TCGTTATTGTCGTCCCCGCGACATA	CTTCCTATAGCAAATCGGATACTGC
>bc25mer_31170|bc25mer_31172
TTTAGCCGTCATCGGTTAAGACCCC	ATTATCTACCAGTGCCGACCATGGG
>bc25mer_31173|bc25mer_31174
TCATCGCCACGTATAAGCGCTCCTC	CAGGGTTTACCGTCCCACAAGGAAC
>bc25mer_31175|bc25mer_31176
GTGCATAATGACTCAGTCGATGGTC	GTTCAGAGCCACGCTCGTTGATAGA
>bc25mer_31177|bc25mer_31178
CAAATACCTGCCTACCAAAGTTAGA	GGAGTTTACGGTATTTCACGCCTCA
>bc25mer_31179|bc25mer_31180
GGTGCTGTCCCGCTAATGGCTATTT	CCACTGATACTTCAAGCGATTCGAA
>bc25mer_31181|bc25mer_31182
ATTTGCTTGCCGAAATTCAGTTCTA	TTCGATATCGTCCCACTACTAATAG
>bc25mer_31183|bc25mer_31184
GTTATACGCTGTGCCGTTTAGCAGG	GATGGACCTACCTCGAAACCACTCT
>bc25mer_31185|bc25mer_31186
ATGGTCCTTGAGTGGAAACATGCCT	AGTACTAAGTGAGGGTGTCGGCCTC
>bc25mer_31187|bc25mer_31190
TGGTTCCTGTCTCCACAAGGTATAC	CGCTAGGAAGTATGTTACTCGGTAC
>bc25mer_31189|bc25mer_31191
GTTTTGATGCTCATATCCGGTGGGC	TTCAGTGACTACGCAAAACCCGGTC
>bc25mer_31193|bc25mer_31194
AGATACCTAGAGAGGCTCACTGGTG	TAAATTAAGCACAAGCGGCCCCTGC
>bc25mer_31195|bc25mer_31198
CTGGCGGAGATTCGTTGATTGACTT	TACACGGTGCTTATGGCTTAAAATG
>bc25mer_31197|bc25mer_31199
TGACCGATTTATCCCCATTAGGCTG	GATCTGATGACATATAGCAGTCCTT
>bc25mer_31200|bc25mer_31201
TATGTGTGCATAGGTGCCATTCCCT	TATAGTTTCAGCCTTCCCGCTTTCC
>bc25mer_31203|bc25mer_31204
CTCCTCAGCTACCAAATATTATGGA	CATGGGGCTCACGGTATATTTTGGT
>bc25mer_31205|bc25mer_31206
AAGGAGTTTTCGGGTGTTATCCACC	ACTGTGGTTTTCTCCGAAACCGGCA
>bc25mer_31207|bc25mer_31208
GGCTAAGCGACTCGCTGAGGTAACA	TTACACGACTGGTGGCTCCAATCAA
>bc25mer_31210|bc25mer_31211
GGTTCTGGGGTCCAAATACAGCACC	AGCTATTGAGTGAGCCTCCTCTTCG
>bc25mer_31212|bc25mer_31213
GCTAAGGCTACGTATTCAACGGCGT	TCAGCTTTAGAGCCTAACGGGTGCT
>bc25mer_31214|bc25mer_31215
CAAAGTGCCGATCTGCGCTTATTGG	TAAGCATCGCGACTTAAACGCCCGT
>bc25mer_31216|bc25mer_31217
GGGCTATTTCGTCGCTCTTCAATCA	GGTCTGGCGATATAAGATCCGAGGC
>bc25mer_31218|bc25mer_31219
ACGTTAGCGAGACGCGGCCTATTTA	TTCTGTGGCTTCCGGCAGTTGAAAT
>bc25mer_31220|bc25mer_31221
AATAACGGTATAGCATCGGCGCAAC	AAGTTTCAGGCAAGGCACTAGCCCT
>bc25mer_31222|bc25mer_31223
ACGGGTTAGTCTAGTAAGTCCATTC	TAGCATGTCCTGTCAAAACAGGCGG
>bc25mer_31224|bc25mer_31225
CCTCGCCTACGCATGCGATCTTTAA	TGCGACTATCAGCGGCATGATACTC
>bc25mer_31226|bc25mer_31227
TTGTGGCAGATCGATTCATGTGACC	TGCCATGCATATGATCATCAATCCT
>bc25mer_31228|bc25mer_31229
TCTGTTCAATCAGTCCTATAGCGTT	GGTGTGGTCCTCACAGTGCGTTATC
>bc25mer_31230|bc25mer_31231
GAGGCTCCCTGCTTCACAATTTTGA	ATGTAAAGTACGCCCCGTACTGTTG
>bc25mer_31232|bc25mer_31233
TGCCAGCCGACTATATGCCTTAGTG	AGGCCCGAGATAAACCATGAGGAGC
>bc25mer_31234|bc25mer_31235
GACACCAGGACCCTTTGGTAAGTCA	GACCACCGCCACGGTTGATATTGTG
>bc25mer_31237|bc25mer_31238
GGCTGGCACAGGCTTTAGCAAACTG	CATGTGGTACATCTACCAGGAGGCG
>bc25mer_31239|bc25mer_31240
TTTGCTGTCAAACCGGGTTAGACTT	GAGTTCCGTTCCGTGTAGCTTAAGA
>bc25mer_31241|bc25mer_31242
CTGGGCCAGGGCATATAACTCTCCC	GAATATCATGTCCTTTTCGACTCGA
>bc25mer_31243|bc25mer_31244
GATTTCGTAATCATTTAGCCAACTG	CCACTATTGCCCGCAAAACAGACCG
>bc25mer_31245|bc25mer_31246
ACGCTTGATAAGATAATTCCCTTCG	CGTGTGCTATATGTCCGTTCTAGGG
>bc25mer_31247|bc25mer_31248
TAAAGTCACCCATTTGCCTGATGAT	CCTATATTTAAGCTTCGCAGCCATT
>bc25mer_31249|bc25mer_31250
GGTGTTACATCTACCGGTTCGGAGC	TAGGGTTCAATCCACATTCTAGCGG
>bc25mer_31251|bc25mer_31252
GGACTTAAGGAGGGTGGGCGTAAAC	CTTCGTGAGGGCAATCGTGGAGATT
>bc25mer_31254|bc25mer_31257
TGTATTTCATATTGTTGCCCACGGA	ATGGTTGTTGCTTTTCACTGGGGTC
>bc25mer_31258|bc25mer_31259
ACCTTGTGGATACTCCGTTATAAAT	GCGATCAATTAGGTCCATCTACGTC
>bc25mer_31260|bc25mer_31261
GCTGCACGCTATTTAAGTTTGATTG	AATTCGCAGTGACAGGTGCCTGCTA
>bc25mer_31262|bc25mer_31263
TAAAAGGCTGATTCTGCATTCGGTT	AGAGTTCACGGCCTTTAACGATGTT
>bc25mer_31264|bc25mer_31265
ATGAGTTTGTCCCCATGAATTGATC	AGGTCCCCGTTTCTGTGTACTTATG
>bc25mer_31266|bc25mer_31267
TAGCGATGAAAGGCTGGAGGTTGCG	GTCTTGTCGACCTTCGATCTAAACA
>bc25mer_31269|bc25mer_31270
ACCGGTTAAGTTGGCTCTTAGAACC	GTATCTTTAGCAGCGCGCAGTATCT
>bc25mer_31271|bc25mer_31272
CGGATAGTACATAATTTGGTACGCC	CTATTGCCTATATACGGTGGCGTTC
>bc25mer_31273|bc25mer_31274
TCAGGGTTTACGAGTTCTCTGTTAC	CTTTCTACCCGCGAGTCTAAAGCAT
>bc25mer_31276|bc25mer_31277
GATTCGGGCTACCAACTCATGGCCA	AGAGTTGCTCCGATTGATCATAACG
>bc25mer_31278|bc25mer_31279
ATTGTAACCGAGTTGACCTGGTCTA	GGATTACTTCGCAATTACGTAGCAG
>bc25mer_31282|bc25mer_31283
GCCGACATTTAGAAAGACCGTGACT	CTACTCTTACTGTTGGGCGCCTGAC
>bc25mer_31284|bc25mer_31287
TAAGGTTGAGCGATCATCTGGCGCG	CTATCGATGATCGGACTGAGCATCG
>bc25mer_31286|bc25mer_31288
CCGTAGCTGGAGTGGAAAACGACAA	GTCCAGTTCAGGAGGTACGCTTATC
>bc25mer_31289|bc25mer_31290
GCCTAGGTAGCTAGCGGTGCTAACG	CGAGAGCGCCGAGTGCTTCCTATAC
>bc25mer_31291|bc25mer_31292
CTTGCCATCAACACGACGGCATCAC	TGACGGGGTCTGTTTGCTACCTTTA
>bc25mer_31293|bc25mer_31294
GTGTTTGAGTCCCTCGACTACAAAA	TTTAGACAAGTAGCCTATCGTGTTC
>bc25mer_31295|bc25mer_31296
GAAAGCTACTGCAGCCTTTGGTAGT	GTGCCAAGAGTCCTCCGATAGAAGT
>bc25mer_31297|bc25mer_31298
GTAGTTCCGCCGTGTTATCGATTTG	CCTCTGTAAAGATCGTCGCTGCCGT
>bc25mer_31299|bc25mer_31300
GTTGTCCTGAGGTAGAATCTAGGCC	ATTCTGCTGGCTACGTGAAAACCTA
>bc25mer_31302|bc25mer_31303
GTCGATGCAGAGTATTACCATACGC	ACTACTATGATTCGGTCGGCCTCAA
>bc25mer_31304|bc25mer_31305
CCGCCATATGTCATAAGGGGACCAG	CCCTCACAGGTTTGCGAGTTAAGCA
>bc25mer_31306|bc25mer_31307
TAGCCAGATTAGTCAGGGCCTTTGT	AGTTAGATGTAGCCTAAGCCCGAGA
>bc25mer_31308|bc25mer_31309
TATGTATCGCTGTGTTACAACTGCG	ACATACTGAGACTTTCCGCATGCGA
>bc25mer_31310|bc25mer_31313
GTGGGTGTACTGACCATTTATAGCC	TACATGAGACGAGCAGCCCAGTCAC
>bc25mer_31312|bc25mer_31314
CTTGTTTTCATTCCCAGCGCAGAAT	GACTTCAGCCGCCCTTACTTCATGT
>bc25mer_31315|bc25mer_31316
TTCGTGATTCCTGACGGACATAGGC	GCTATGCGAACCGTGCGAGTCTATT
>bc25mer_31317|bc25mer_31318
GCTTAACTTTCTCCCACAAAGTGGG	CTGGTTGATTCTAGATGTGACTCAC
>bc25mer_31319|bc25mer_31322
CCTGGGGAGAAAGCGGGCATAATCT	CTTGAGTTGCCCTGTCTCAGAGCAC
>bc25mer_31321|bc25mer_31323
CAGTTATTAAGTGGAGTGGTCGGAT	AATGTTATCTTGCGAAATCCCACGG
>bc25mer_31324|bc25mer_31325
GCTCACGTTCAGAGATATCCGGCTG	TCGGGTTATCGCCCTTGACTAATGT
>bc25mer_31326|bc25mer_31327
TGCCTTCCCAGCCTGCTATGAATCA	GTGCCGTCTTTGGCTCTAGCGTTTC
>bc25mer_31328|bc25mer_31329
GTTAACTTTGGGCCCCATTGCTAGG	AGCATCATAGATTTCGCTTTTGGCG
>bc25mer_31330|bc25mer_31331
TCCAGTGGCCGCGTAGTTATATCAA	TCAATGCTTAGCGACCACGGACGAG
>bc25mer_31332|bc25mer_31333
ATCGTATTCAAGTCACCATTCGGCG	GGTAATCGCAGAGATCCCACATAAC
>bc25mer_31334|bc25mer_31335
CACCTACCGGCGTGTTATTTCTCTT	AAGCGTATATCTGTGCGGGATACCC
>bc25mer_31336|bc25mer_31337
GTTGCTCTAAGTAATGGACGACAAC	CTGCGGTAGAATCTCAGGATCAATT
>bc25mer_31338|bc25mer_31339
AAAACGTTTGCTGGAACCCGCCATG	GTTTGAGTAGTGGGCACTCTATTTC
>bc25mer_31340|bc25mer_31341
GTGTACACGCCATCACAACCGCCTA	ATGGGCACGATGTTTCGCAACATGT
>bc25mer_31342|bc25mer_31345
AGCTGGTGAGCTTACAAATCCGGGA	AAGCCTTTGAGCTGTGTTAGGCCTT
>bc25mer_31344|bc25mer_31346
ACGTAGTTTCCATTAGGGCACCTCG	CCGTAGGTATCAAAATTCTCGCGCT
>bc25mer_31347|bc25mer_31348
CTACTGTCATGCGTGGGAGAGGTAT	GAACGCAGAGCATCTACCCTGTGGA
>bc25mer_31349|bc25mer_31350
TAGTGACATAATCTGACGGGTTCAA	GAGCGAGTTGCCCCTAATATGAAGT
>bc25mer_31351|bc25mer_31352
ATTAAGCTGACGCGCTGAATGCTGC	GTCAGTGGTGCGCCGCTTAATCATT
>bc25mer_31354|bc25mer_31356
TGGAAACTGGTCAGCCTACCACGAG	CTAATAGGTCTACGCAGATCAGCTT
>bc25mer_31358|bc25mer_31361
ATGCTCGTAGGGGTTTAGTCTCACA	AGTCTTACGCGCTCGAATCCATACT
>bc25mer_31360|bc25mer_31362
GCACAAGCAGAAATATCTGGAACCC	GTCTACATATACCGGACTCTGGAAG
>bc25mer_31363|bc25mer_31364
GTGTCACAGCGGGATACGTTCATAG	GTATTCTCATGAGGTGGCTGCTCGG
>bc25mer_31366|bc25mer_31367
CGGCAACTGCTAGTGATTCCGTTTA	GGTATTTTCAAGACGGTGTGGTTGT
>bc25mer_31368|bc25mer_31369
GCCTTGTCGCAGAGATTATCCTCCA	GTTGGATAAAATCCCCTGCCTACGG
>bc25mer_31370|bc25mer_31371
GATATGAGTCGTAGGCCGGAATTAA	TACATGGTATCGCAGATAGCCTGCG
>bc25mer_31372|bc25mer_31373
ATTTCGAGAGCCACGCTGGAACTCA	CGGTGACCCAATTATGCATAGCAAT
>bc25mer_31374|bc25mer_31375
GGATTCGTGCACACGGTTGTTTCAG	ATCTCGTTTGTCCAGGGACTTAGAA
>bc25mer_31376|bc25mer_31377
GCATGTCGTGTTATTACTTATTCCG	GTATAGGTGCCAGGACCACGGAGAG
>bc25mer_31378|bc25mer_31379
TCCTCCATCGTGTGAGGTACAAGGA	ATGCGGCACTATAAATCAATGATCC
>bc25mer_31380|bc25mer_31381
AGTGACTGCTAAGTGATCGCGTATC	GTGGTTCACATCGCCATCATCGTCA
>bc25mer_31382|bc25mer_31385
GCACAGCAGGCCAAATATATCACAT	GAATGGTAGAAATCTCCGCCCATCA
>bc25mer_31386|bc25mer_31387
CTTATCTAATTTGGCGGCGACAACA	GAGTATTTCAACCTACCTTAGTCCG
>bc25mer_31389|bc25mer_31390
CTCGAACTTTGGAGAAAGCGGGGTG	GTTAGTGCCTCATCAATCGTATCGG
>bc25mer_31392|bc25mer_31393
GGCTTGGAAAATCCTTTGGCGCCAA	GGAACCGTTTTGATCTTACCCTTAC
>bc25mer_31396|bc25mer_31397
CCCGCCTACGTTATACGTACACGCC	GTAATTTCCTATCCTTCGTGAGGGA
>bc25mer_31398|bc25mer_31399
AATCTGGTACATTCTTAGCGGGGAC	AGTCGCGTGTTTTCATGGAGCCCTC
>bc25mer_31400|bc25mer_31402
ACGTTATTACGTCGATGTCCTGTTT	GCAGGTCTGGGTCCGACCTATTTCT
>bc25mer_31403|bc25mer_31406
TTTGTAGTTCCCCAGACTTATCATA	CGTTTAGTTCAGTTCTTACGGTACA
>bc25mer_31405|bc25mer_31407
TTTCGTGTAGTGCACAACCAGTAGC	GGGCTAATACTGCCTGGCAATTACG
>bc25mer_31409|bc25mer_31410
GACATGACACTAATCTCGTGACAAC	CTGGCCTGTCAACTTTATGCTTTCA
>bc25mer_31411|bc25mer_31412
CGGTCGCCGAAAACGGTCGTATACT	GCGGGCGCCTGCTTTCCTATATTAC
>bc25mer_31413|bc25mer_31414
AAGGTCCGCGCTAGTACTTATTCGC	TACTATGGCCCCGGGTTAGTGGTCT
>bc25mer_31415|bc25mer_31416
CGTAAAGGTTGAGCCCTACGACCTA	CTGGCCTTTCAAGTTTCGACTGGAG
>bc25mer_31417|bc25mer_31418
TTAGACCGCGGGACGACACTATCGA	GCTTCTTGAGTCTACGGCGCGATTA
>bc25mer_31419|bc25mer_31420
GTTAAGCAGCTCCCGATGTATTGGG	GTGCTCGGGTCTAAGCCTGGATATA
>bc25mer_31421|bc25mer_31422
ACAGTATCATTCTCGCGCTCCAGGA	CTTACACGTGTCGCAGGTTGACTCC
>bc25mer_31423|bc25mer_31424
GAAATTACCGGGGCGGCATTCAGTC	TACGTACGGTTGGTATGCGTAGCTA
>bc25mer_31425|bc25mer_31426
TACTGTTTGGGCTGTCCGGACTAAC	TCGCTTCCATCAGATTTGGCATCGA
>bc25mer_31427|bc25mer_31428
GGGTAGAGGATTACTTCAATCCCTG	GAGTAGACGGTATAACCCTGGGAAC
>bc25mer_31429|bc25mer_31430
ATTAGGCATGGGTCTGCGATGATTA	GGACGGACATCGTTTAAAGCCTTAT
>bc25mer_31431|bc25mer_31434
AGGGCGCATAGCTGTATATTCCTAA	AGTCTTTCGGCTGTCAGACTGTGGG
>bc25mer_31433|bc25mer_31435
CGTCGCGAGTAGCGGTTTAGGAAAG	TCCTACTGTTGCGATAGGTATGGCA
>bc25mer_31436|bc25mer_31437
GAGGAGTCACTAAATCCCATGTTCC	GCTGGGTGTCGTTTCGTCTCCGATA
>bc25mer_31438|bc25mer_31439
GCAATCTATAGGTTCGGTTCGCGCC	GCCCGAGATAGAACTATATCGCAAT
>bc25mer_31440|bc25mer_31441
GTTGGCAATCCAGCGGGTATTCTTC	ATGGCGGCATTCGAAGTCAACTTTA
>bc25mer_31442|bc25mer_31443
TCGAGATGGAGCACCTTTATTTCGT	GGTTAGCTGCATGTACGAGCTTTGT
>bc25mer_31444|bc25mer_31445
GCAGAGGAACGACGATGGGTCACTA	GCGACTACTTTCGTTCATCATGCAC
>bc25mer_31446|bc25mer_31447
AGCGTCATGGGGAGAGTAACCCTCA	CTGAGGCTAAGTACTAATGTGCATC
>bc25mer_31448|bc25mer_31449
TGAATTTAGGGTTACGTACGTGTGC	TGCTATACCTCATTGGTTGAAGCCT
>bc25mer_31450|bc25mer_31453
AGCAAAAGGCATAAACGTCTGGCCG	GGCATATTTGACATGACGCTGGAAC
>bc25mer_31452|bc25mer_31456
CGCCGATAGGAGGGGAGAGTTACAG	GAGTCGATCGCCCTAAGGGAGGTTG
>bc25mer_31455|bc25mer_31457
AAGGTCCTGTTCTCACATTCTAAGT	TTTTCTCGAAGGGGCCGTGTAGTGC
>bc25mer_31458|bc25mer_31459
CTGGTTGCTATGGTTTTGTAGTAGG	TTGGTCCTTCAAGCCCATGCATAGA
>bc25mer_31460|bc25mer_31461
CTCAGTGATAATAGGGGCACGGCAT	GTCTAGAGATATCCGTCACAGATGC
>bc25mer_31462|bc25mer_31465
CTTCCATAGCATGCCACTCGTCTCG	CATCAGGCGAGGCTGGACGATTTAG
>bc25mer_31464|bc25mer_31466
TAAAGTTGGTGCTCCGGTTGCTATG	GAACGACTAGGTTCCGCTATTCCTT
>bc25mer_31467|bc25mer_31468
AGTACTAAGTCCCGACCGACAGTTT	GAATCTTTGTTATTCGGCCTTGTCT
>bc25mer_31469|bc25mer_31472
ATTTAATGTGACCTCGGCAGCGCTG	GCGTAGCAGACTTATCATGCTAGAT
>bc25mer_31473|bc25mer_31474
CCCACCAATAATACAAGTGGCACCA	TCGTGATTGCCATATGTGAGCCGGG
>bc25mer_31476|bc25mer_31477
AGCTGACGTTCTTTAAGGATCACTG	CACAAGCTTCATCTAGTTACGACCC
>bc25mer_31478|bc25mer_31479
TACTTGTTAACCTATGCGGGGCTCT	TCTTCATGGTTGCGAGCGCTAGCTG
>bc25mer_31482|bc25mer_31483
CTTAGGGCAATAACGTACAGCCGGC	CGAGGTTATCCGTAGTCCAGACCGG
>bc25mer_31484|bc25mer_31485
TACATGTATTCGACTGTCACGCTAC	GCAGATCAGGTCGGCCCTGTTTTGA
>bc25mer_31486|bc25mer_31489
AACCTAAGTGCCGCAATCCCCGTAA	CTGTTAGTATGGGACTCAGGGCCAA
>bc25mer_31488|bc25mer_31490
CTGTAACTGCCTACCTGCTTAGTCA	CCTGGTAGATTAGATCAGTACGGTC
>bc25mer_31491|bc25mer_31492
TTTGGCTCATTACTGCATACCTGCC	TTCCGAAAGGCCCCGGTAGTCTGAT
>bc25mer_31493|bc25mer_31494
TGAGTGTATCTCGTATCCACGCGGT	CTTTGGAGTTATACCAGTACTACGA
>bc25mer_31495|bc25mer_31496
AGGCGTTCGAATAGTCCTTTTGATC	TGCATTTCATTTGGCATCGAGCGTA
>bc25mer_31498|bc25mer_31499
ACGTTTGTCATTATCCTAGAAATCG	CTGGTATTATGAGCATCGACCTGTA
>bc25mer_31500|bc25mer_31501
ATAGGATTCAATACTTGTCTCGCCT	CCTGGAATCCTACCGCTGTATTACA
>bc25mer_31502|bc25mer_31505
ATTTCCATGTTCCGATGAATCGGAG	TCAACTGTAATCAGACTGTCGCATG
>bc25mer_31504|bc25mer_31506
TAGTATCATTCATGCCTCTTCCAAT	GTGAGCCGGGGAGGCGAGATATTTT
>bc25mer_31507|bc25mer_31508
TGGATCTGGCAGCCCGTAACTGTAA	CGAGAGCACCTTAACGACTGGCTGG
>bc25mer_31509|bc25mer_31510
GTGCTTACGTTAATCGCAGGCCGTG	AGATGCCTTGCGTTAGCACGTGATG
>bc25mer_31511|bc25mer_31512
TTCAGTCTTAGACCACCTAAGGACG	AGTCCTTAGATTCCGGTAGTTCGAT
>bc25mer_31513|bc25mer_31514
TCGCAAGGGAATGGATCGCCAATTT	GCTAAGTGGCACTATCTAGTCTAGC
>bc25mer_31515|bc25mer_31516
ATCGGTCTAGCTATGAGGTACCATG	ATACGGGGTCGGTTACCGTCCAAAT
>bc25mer_31517|bc25mer_31518
ATAACTGGACGGCGCTAGCATGCAG	GTCGAAACTTTGCCCATATCACCCA
>bc25mer_31519|bc25mer_31520
GGGAGCTAAGACCATGTCGTAACTT	AGAGGAGGCAATGTTCTCGGTAAGG
>bc25mer_31521|bc25mer_31522
TTGTGCGCTACCTCCTTAGTTGCGG	TAGCATCTGAGTTGCTCGGGCGTAC
>bc25mer_31524|bc25mer_31525
GATCAGTGTTTTAATGTATCGCCAC	TATCGCCCTGTGGCTTCGCAAATAT
>bc25mer_31526|bc25mer_31527
TCTAATGGCTCAGACGGCGGAGTGA	AACATCAGCAATCCCCGGTAACGCT
>bc25mer_31528|bc25mer_31529
GCATGTTGCGCCTCCCAAATGTTTG	CTGTTCTTCAGTAGACATAGCCTTC
>bc25mer_31530|bc25mer_31531
CACCGTAACTGCGATACTATTGACG	CATCTAGTGAAGGCTCCGTGGCGAC
>bc25mer_31532|bc25mer_31533
TCAAGGTGACAGCTATTCGCCGGAG	CTGACTTGCTCAATGCCTGGGAGTG
>bc25mer_31534|bc25mer_31537
GGGTACGACTAAGACTCCAATGTGC	TCATAGGCTTTATACGGTTGCCGGC
>bc25mer_31536|bc25mer_31538
GGGCGTTTTGTAAATTTACTCCTAG	GGCAGAGTACTGGTTCACCTCTTCG
>bc25mer_31539|bc25mer_31540
ATTGGTTGCCTCTGTCATTCTAGTA	TTTAACCATATGCGACGCTACCGAG
>bc25mer_31541|bc25mer_31542
GTTCTCAGAATGTCGGCGGAGTAAC	TTTTATCTCTTCTGGTCCGTATACG
>bc25mer_31543|bc25mer_31544
CATAACTTAACCCGGCCCTGACACT	CGCGTCAGTTAATGTGAGTTTGAGA
>bc25mer_31545|bc25mer_31546
ATGTAATACCCTTTGTACCATGTTC	CGGTGTGGTCGCGATCCTTAGGATA
>bc25mer_31548|bc25mer_31549
GTACAATGGACTCGCATGCCTTATA	ATGAAACCGTATCTTATCGGGCTAC
>bc25mer_31550|bc25mer_31551
AAACTTACCATGCCATCGAGACTCG	TATGTCCCAGCGGCGGGCTATTTTC
>bc25mer_31552|bc25mer_31553
ATCGGGCTTTAGTTAGGTAACTAGG	TGTGCGCTAAAGGCTCCGTAAACAG
>bc25mer_31554|bc25mer_31555
ACTATGAACGGGTGGCTATCTCTGT	GGTGAACTGCGCTGATCTTACACTG
>bc25mer_31556|bc25mer_31557
TATCTGTGACTCGCAAACCTACCGT	CAGTGTAATTTCTCCACTCAAGACA
>bc25mer_31558|bc25mer_31559
CTAGACGAATTGTTATTCATTGCCC	AAGCTGGATAATGTGAGCCCGGCAG
>bc25mer_31560|bc25mer_31561
ATCACTCGCGCCTATCACATGGTTT	CTATGGGCCAGGACCTTGGTTTGTC
>bc25mer_31563|bc25mer_31564
AGTTTGCTTCTCATACGGAATCGAA	GATCCGAGGTCCCAATTTCGATGCA
>bc25mer_31565|bc25mer_31566
GAGATGTGGAATCACCGAGGCCTAT	TAAAGAAATGCACGCCCGTGACAAT
>bc25mer_31567|bc25mer_31568
TTCCTCTTTCGATTTGGAGCCCCGT	AACTGTAATGGCGACTCACCTTCTA
>bc25mer_31569|bc25mer_31570
TTGGCTCGTTAGCTCCAACGAAAGT	AGGTGGCACATGTCGTACCATTGCT
>bc25mer_31571|bc25mer_31572
GTCTCAATGGTTAGTAGGGAGCGTT	GCTAACGTATAACCTTGGCGACCAT
>bc25mer_31573|bc25mer_31574
ACCAAGGCGGGTACTATCTAACGAG	AGATGGAGCTGCGGTACTGCTAACA
>bc25mer_31575|bc25mer_31576
ATAACCTGGATCTCGGCATTGCGGA	ACAGGTTTACTCGGGCCCTTACAAT
>bc25mer_31577|bc25mer_31578
CGGCTATATGACTCGGTGTACAGCG	CCGTGACTATGTTAGGTCTATGAAT
>bc25mer_31579|bc25mer_31580
ACGTTCGTCAGATTTTCGAGTCTGT	TGTTTCTTGATTGGTTCGCACGACA
>bc25mer_31581|bc25mer_31582
TGGGTCTGAGTAGATTTCGTTGGGG	GCTCCCAGACCTCCGTTGGGTTAAT
>bc25mer_31583|bc25mer_31584
TAGCGATTGCCTATGTCACGCCTAG	GGAACGCTAACTGCATAGTTCGCCA
>bc25mer_31585|bc25mer_31586
CGGGATTGCCGGTACACGAATGAAG	CACAGTATCCTGGAAAATCCGATGC
>bc25mer_31587|bc25mer_31588
GGAGTCCAGTCGCGGTTAATTCTTC	TTGCCGTTGGTACTCTTAATTCTTG
>bc25mer_31589|bc25mer_31590
GATATGTCCTTCGCGAAAAGGAGCC	CTGATCTAGGTCCTATGAGAGTGCA
>bc25mer_31591|bc25mer_31594
TGTCGTCTTACCTAGCTCCGTGCTA	GTTTACGGCGATCAGCTATCTCCCC
>bc25mer_31593|bc25mer_31599
TAGACTGCTACGCCTGGTATCGGCA	TGTACTGGAGGGCAGATACGCTTCT
>bc25mer_31596|bc25mer_31600
GTCAGGGACAGTATCAGGAATACTG	ATAAACGTCTTGTCCCAAGTTTATC
>bc25mer_31601|bc25mer_31602
GGTAATGCGACTGCGAGCTCCATTT	CTACGATAGACCTACGCCGTGAGGA
>bc25mer_31603|bc25mer_31604
TATGAGCATCATGTCGCCGTAAGTT	GTGTTTAGGCGGCTCTTACTCCGGT
>bc25mer_31605|bc25mer_31606
ACTTTAGTTAGTGGTTCCCGGTTGC	GGTCATGTGTCCCGTTGAAGCGAAG
>bc25mer_31607|bc25mer_31608
ACTGACTGTGCTCGCAACTCGTGTA	GCTAGGTAGAATCCCTCTTTTGACT
>bc25mer_31609|bc25mer_31610
GAGTAAGAATGGCCGTTGTCCTGTG	GTTGTATTCTAGATCCGCCAGGTGG
>bc25mer_31612|bc25mer_31613
TGAGGTTTAGCCCTGCGATTTATCA	TTGATTGAAGCGGCACGCACATGTC
>bc25mer_31614|bc25mer_31615
GTAGTATTCATGCACTACCGTCATC	CGGCTTCCCTTTACCGATCACTCAA
>bc25mer_31616|bc25mer_31617
AATAGGAGTAAGTACCAAGGCATTC	TTCACTTTATACCTGTTTGGAGGCA
>bc25mer_31618|bc25mer_31619
TGCGGACTAACCTCACATGATGATC	AGTAGTCAACGGGCCTCTATATGGT
>bc25mer_31620|bc25mer_31621
GCGTTAAAAGTACGTTCGGTTGGCC	TGAATACGTCAACCCTTATGCTTTG
>bc25mer_31622|bc25mer_31623
AATATTCGTGCCTTTACAGCTCACA	CCGATGGGCCGTAATGTTCTTGTTT
>bc25mer_31624|bc25mer_31625
GTGGTGGATTAACCAAGTCCCGTTC	GTTGTTTACGTGATCTGCGCTCTAT
>bc25mer_31627|bc25mer_31628
CTGGGATCATCGACCGCTCAGATCC	GTGGATACACCGATGACCTCTGCGT
>bc25mer_31629|bc25mer_31630
TGGCCACATATAGTTGACCCCACAA	GCTTGTAGCAACGTCTCTACTCATG
>bc25mer_31631|bc25mer_31632
TCGGGAGAGTATCCGTACGATCACG	CTGGCTTATATTTGCCCTTCGTTCA
>bc25mer_31633|bc25mer_31634
GGAGCTACCAACTCCGCCTCATCAT	CCCTTTTAAAGCTATGTCATGGCTG
>bc25mer_31635|bc25mer_31636
TAGTGACTATAGTTACCGCCAGTTT	ACAGCGGGATATGACAGCCGACATG
>bc25mer_31637|bc25mer_31638
TCTGATCGTTAGTGGCCTTCGAACA	ATTCGGCAAGTTATCATTTTCCTAC
>bc25mer_31640|bc25mer_31641
AATACTGGCACTCCTCTTGGTCGTT	TGGTAGACGCATGGGAAGGCTAAAG
>bc25mer_31642|bc25mer_31643
GAACCTTTCGGCTTCCTGGGAGTTA	TTCCTGTGTATTAAGAATTTCGCGC
>bc25mer_31644|bc25mer_31645
TTGATGGGCTTGCTATAGCCGCTGT	TGCTGGGAGCCCTATTCGATTTTAT
>bc25mer_31646|bc25mer_31647
TTGAAGGTACTCTCACCCCGTGAGG	TTAACGGAACGTTGTCTCTCCAAGT
>bc25mer_31648|bc25mer_31649
AGGTTCTGTTGAGGTTAGTAACCCC	GTTGTCGCTTCCCGACGTTGTGTAC
>bc25mer_31650|bc25mer_31651
GAACACTTTTCGGTCACGCCGGTTA	TATGCCACATGCACTAGAGACGCGA
>bc25mer_31652|bc25mer_31653
CTCTGTTGTTAAAATGCCCGCAAAT	CACGTTCAGTGGCCCTTCCTATACC
>bc25mer_31654|bc25mer_31657
GCTTCGAGGGATACTAACCTTGAAC	ATGAGTTGTACGTTCCCTTCCCGGC
>bc25mer_31656|bc25mer_31658
GGCCGCTTAACATTCCGGAGTCATC	AGTGTCTTGTCCGACTTTATCCGCT
>bc25mer_31659|bc25mer_31660
GGATCGTAGCAACGTTAGCCTCCGT	GATTACCATTCAGTGACGGCTAATC
>bc25mer_31661|bc25mer_31662
ACCAGGTATTGCCGTTTACCGTAGG	CGTGTCGTTCGTCTGGCCTGAGAAG
>bc25mer_31663|bc25mer_31664
AGTTTCTAGAGGTCCGCTATGTCGC	GCATTCCAGCGTCAGTTGTCGTTCA
>bc25mer_31665|bc25mer_31666
AAGTGGTCCATAACCCGATCGTACT	TCGACAACGTGGCTTCGGGTTACAT
>bc25mer_31667|bc25mer_31668
CTTGAGTTTGCCTTTGGCGACTAAG	TGAGGTCACGTCACGTTTACGAATG
>bc25mer_31669|bc25mer_31672
GTCGGCTTATGCGGTACATACAGTT	GCGGCAATAACGTGGGTTACGTTCA
>bc25mer_31671|bc25mer_31673
GTTTGTTTCCGTACGAGTCCGGTAT	ACGGCTAACGAAATCGGAGACAATA
>bc25mer_31674|bc25mer_31679
CGAAGTGTGTGGGCTCATTAGACGC	ACACACTCGTCCTCGCTGTCATAGA
>bc25mer_31676|bc25mer_31680
CCGTGTTGCCCGAAATACAATTCCA	TTACGGCTCCGATATATGATTACCC
>bc25mer_31681|bc25mer_31684
TTAGACATTGGTTTGGGTGCCGACT	ACTTACCGCTAAGTGGGTCATCAGT
>bc25mer_31683|bc25mer_31686
CTTCGCCTGATATCTGTATTGAGCG	CCGTATATGTGTTTATCACGCCCGC
>bc25mer_31687|bc25mer_31688
ATCGTTCCAAGTTAATCGCTGTCTC	ATGGGGTCTTACCGTTAACTTCTCC
>bc25mer_31689|bc25mer_31690
TGCTGAACAGTGAACGTGCCTCGAC	ATGTAGGGTTGGCCGTGATAGTCTT
>bc25mer_31691|bc25mer_31692
AACAGTGAGGGCGAAATGTACAACC	CTTCAAAGGGGTCATCGTTACACTT
>bc25mer_31693|bc25mer_31694
TCAATGACGTCCGCTGTGGTTCGTA	CGTGAGTGAATCGAGCCCAGGATTG
>bc25mer_31695|bc25mer_31696
GAGGAGGTTCTTAGTCCACTGCGCA	GAGTTTACACACCTCTACTTGTCTA
>bc25mer_31697|bc25mer_31698
GTATCCAGTTAAATGACTCCTATCG	GCGTAGAGAAGTCTCATGTAGACCG
>bc25mer_31699|bc25mer_31700
GCGCTCTATTAACTTACCGGTACTT	TGTCGAACGAAAGATTCGTACCCCG
>bc25mer_31701|bc25mer_31702
GATGTTAGTCAGATGGCCGATGAAC	CAAGTGTGTAGGCGCTCTAGCTGGG
>bc25mer_31703|bc25mer_31704
TTGATCGTTCTGTGTACGGTTTCCA	TGTACTGCACCGTGATGAACAATCC
>bc25mer_31705|bc25mer_31706
CGTCGGATATAAAGCAGGTGGCTCA	ATACCGCTATACGGGTTCTGGGCTT
>bc25mer_31707|bc25mer_31708
AGATACTCCAGTAGATCACCCCATA	CCGTGTGATTAAAACTCTCTGCTTA
>bc25mer_31709|bc25mer_31710
GGCTGTACTGAATTGCTCCTGGTCG	CTGCACGGTGACATACCGACTTATG
>bc25mer_31711|bc25mer_31712
CCATGGCTCGCTATCAGCTAATAAG	AGTAGTAAGTCAGGGCCTCTGTCCG
>bc25mer_31714|bc25mer_31715
GCTGATTGCCACAGAACGGCTGTAG	GACCATCAGGCCATTACTCAAAACT
>bc25mer_31716|bc25mer_31717
AAGACTCAAGATTTCGTTGTTCCGG	TCACAACCGCTCTGTGGTCAAGAAG
>bc25mer_31719|bc25mer_31720
CATCTTGTGGCGTCCGGTAGTATAC	GTGTTGCTTCACAAACGAGGACCAC
>bc25mer_31721|bc25mer_31722
TGGAGATTGCCATGCCTTGTAGAGC	CATCTTTCGGATTTGCGTGCTCGGC
>bc25mer_31723|bc25mer_31724
CAAGTTCGGTGTAGCAATTCTGATG	TCTGTGTGTAATACGGGCCACACGT
>bc25mer_31725|bc25mer_31726
CACTCCAACAGTGAGACTCCATTTT	GATTTCAACTCCACGACCGTCTACC
>bc25mer_31728|bc25mer_31729
TATGTTAAGAGGGGCAGCTCTTTGG	GGAGTAGTCTGGGCTAACGGTTCAA
>bc25mer_31730|bc25mer_31731
CGAATTGAACGGTGTTGGTCCACAT	GCGGGCTTGTTCAAACTTCGCCATA
>bc25mer_31732|bc25mer_31733
CCTTATGTAATCGGCTAGGGCCGGG	GTTTAGATCCTCCACAATTTTGGCT
>bc25mer_31734|bc25mer_31735
CTATCGAATGAAGCTTGATTGCCAC	TCGGGTATAACTGTGGGAGAGGCAT
>bc25mer_31736|bc25mer_31737
GTCGTATATGACCACGCATCAGCAT	TTGTACTCACGACGAGAGAAGAGTA
>bc25mer_31739|bc25mer_31740
TTTCAATCTTACCCTGGGCTGGTTC	GTGTGTCCCTATCTACGACGAATTT
>bc25mer_31741|bc25mer_31742
CTTGAATACTCCCCGGATAACCGCC	CTGTAGTGGTGCGAGGTTCGGCTAC
>bc25mer_31743|bc25mer_31745
ACGTGATATTAACACAGGCGGCGAA	TCAGATGGGGTACACTCGACCATGT
>bc25mer_31746|bc25mer_31747
GTATGCGTCCGCACATGAGCCTGTT	TAGCTTGGTAGCCGCCTATTTCCCT
>bc25mer_31748|bc25mer_31749
CGATTACGAAGGGTGCATGCCTTGT	AATGTAGAGCCTCGCTTGGGACGAC
>bc25mer_31750|bc25mer_31751
CGTGTTTGTCTCGTGATAATATCCA	GTGCTTATTGCCAAGTGTCTCTTTG
>bc25mer_31752|bc25mer_31753
AACGACATTTCATTTTGACGTAGCT	ATTCCTAGTATAGCCCTCGCCCGTG
>bc25mer_31754|bc25mer_31755
CTATCGCGCAACGCCAGATTTGTAC	AGCTCATTGACCTTCTAACGTCTAA
>bc25mer_31756|bc25mer_31757
GTATGTGACCGGCTATGCCTCTTTT	AGGTAGGACGTTCGAATTGTCCGCT
>bc25mer_31758|bc25mer_31759
GTCTACACGTACATTAGCGATGATA	TATGTCGGTTTATACGCTAGCCTAC
>bc25mer_31760|bc25mer_31761
TGTAACTGCCGGGACAGTTCCACAT	ATTTCGCGGTAGATTCGATGTCGGC
>bc25mer_31763|bc25mer_31764
CGTGGCTCTATTCGTAGATTCATGG	GGAGCTAGACCATATTCGGGTGCAC
>bc25mer_31765|bc25mer_31766
TGTGATATTAGTTTCTAGCGCGCAC	GCTGTTGTCGCGAAGTCGCAATGAC
>bc25mer_31767|bc25mer_31768
CCGTGATGATACGTGGCGAAATGCT	ACATCACGACGCTTTGTAACTTACC
>bc25mer_31769|bc25mer_31772
CGTTGGACCGAGCTAAATTCCACGT	TGATTACTCGCGGGTGCGCATTAAG
>bc25mer_31771|bc25mer_31773
CATATGATTGCTACGACAGGCTGAC	TGACTATTCTGCAGGCTTTTCGTTC
>bc25mer_31774|bc25mer_31777
CCAGACCTAGCGGAGTGTATCTGAT	AGACCGATATGCTCTCCCGAAAGTT
>bc25mer_31776|bc25mer_31778
ACTGATGAGGCGGTCACTCTTTAGC	GTAATAGCTCTTGACACCAGGCGTG
>bc25mer_31779|bc25mer_31780
GTGATGCCTGTTTCACGGTTGTTAC	CATGGAGGGTTCGACGGTCAAACAG
>bc25mer_31781|bc25mer_31782
CTCTAAGTCTATGTCCTAGCTACTC	CCAAAGACGCGCTCCATGTGTTTTA
>bc25mer_31783|bc25mer_31784
TATTGGTGTGGTCTTGCGGGTCCAA	CTGTTGTTGCGTCAGACTATAGGCC
>bc25mer_31785|bc25mer_31786
TGGTTGGATCACATGACCTACTAGA	ATGCGAGTTTCAGGGACAACCACGT
>bc25mer_31787|bc25mer_31788
TATCAAATGGTAATCTACTAGCGCC	GTTGACGTGATCGCCCAAATCGAGA
>bc25mer_31789|bc25mer_31790
ATCCAGTAGTAGAGCGCTCTTGTTC	CATGACTCCAACGTAACGATTAACT
>bc25mer_31791|bc25mer_31792
TTAACAGTAGCGTCAATCGATCCCT	TTGAGCCATTCGACACTAGACTTAG
>bc25mer_31793|bc25mer_31794
GCGTACTTAGCTTGGAACCGGTTTA	CCAAGAGATGTCCCATGGGTTCCTA
>bc25mer_31795|bc25mer_31796
GACGCATTAGCCAGCGCTTATCGGA	GTCGTTTTGCTTCGTGTGCCGAGAC
>bc25mer_31797|bc25mer_31798
TACTTGTTATTACCCGGTGCGTGCC	GCTCGATGATATCTGACGCGGGCTA
>bc25mer_31799|bc25mer_31800
ATTGGCAATACCCATTCTCTAGGTG	AAAGTTAGGGCTCTGTGCTCTAGTC
>bc25mer_31801|bc25mer_31803
GTCTAGACGACGGAGCGTACTTGGG	AACTTGGAAGGCCAACTCCTCCCTC
>bc25mer_31804|bc25mer_31807
TGTGCCGCCATTAGTAGTTCAAACA	AAGAGTATCGGGGCACGACGTTGAC
>bc25mer_31806|bc25mer_31808
TGCAGCGAGATTTTCCACCATGTGT	CGCTTTGTGTAGTCGTGGGGACCTT
>bc25mer_31809|bc25mer_31810
GTGTACGTATTCCGGTTTGCGTAGC	TATCCGCCTGTGAAGTATAGGACTC
>bc25mer_31811|bc25mer_31812
ATATTCGACAGGCGCCCCGTCTTTT	TTCCGACCCTCCATTCGACTTATCA
>bc25mer_31813|bc25mer_31814
TGCTAGATACACCGTGCCTTTGATT	AAGGACCGTACCTCTGCCTTATTAG
>bc25mer_31815|bc25mer_31816
TTGAAGCTCATCTATCTCCGGCAAC	CAAGTTAGTCTACACCTTTCTGGCG
>bc25mer_31817|bc25mer_31818
CTAACCTACACGCCCATAGTATTCA	GTGCTGCCAATCCATAAGCGCCATT
>bc25mer_31819|bc25mer_31820
GCTTGAACCATTCGCTCATATGTGG	GTGTGTCATGCTTTGGACGCGCTTT
>bc25mer_31821|bc25mer_31823
AAGTTATCAACAGTCCGGCCTGGGT	TCCATAATCTTGTGCTGGCCCGGTC
>bc25mer_31824|bc25mer_31825
ATCCTGCTTCGCGTATCCGATTCAA	ATACAGTTAACCATTTGCTTCTGCT
>bc25mer_31826|bc25mer_31827
GTTACTAGCGCCTATCATGGTTTCA	TAAACCTGTTCCGCTTCCGAGTAAG
>bc25mer_31828|bc25mer_31829
TAGTTTTGCGTACCGGATATTCATC	GCTAGCTCCCAACTAGAACTTGCGA
>bc25mer_31831|bc25mer_31832
AGAATTTCGGCCAATCCCGCACTAG	GTTTTCACTCAACGCGCATTTTGCT
>bc25mer_31833|bc25mer_31834
CACCTGCACATGATTTCAATGGGAT	GAAATACCCGGAGTCTGGCGAACGT
>bc25mer_31835|bc25mer_31836
ATACTGGCGTTTTGTTGACCCTCCT	GAAATCAGTTTCTTTGGCAGCCCAG
>bc25mer_31837|bc25mer_31838
TGCGTTCTAACAGACTCGTATGTCG	GAGCTGCGGTCGTGGCCCTTTATTA
>bc25mer_31839|bc25mer_31840
TCGTGGATCAGACTGGTTGACTTGC	TAATATCCGCTACCTGGCGACTCGC
>bc25mer_31842|bc25mer_31843
GTTGTCATGGAAACCGGCACAAATG	GCTAGGTTGTATCTCCGACTAGGTC
>bc25mer_31844|bc25mer_31845
GCTGTGATTAAATCTGACGGTCCCT	CACGGGAAAAGCGGTTTCTCATCAG
>bc25mer_31846|bc25mer_31847
TTGTTAACCTAGGCACGATCCCGTT	CGTCGTTAGAATCTCCTACAATGAC
>bc25mer_31848|bc25mer_31849
TCTGCCATGCTCGTCCAGAATCGTC	GAGGACATTCGCGGCTTTCAGCTTC
>bc25mer_31851|bc25mer_31852
CGCCTGGTTCATACCACACCTGTTA	CTCGACGGACGCCTCGTCATTTAAA
>bc25mer_31853|bc25mer_31854
AGGTGAGTCTATGATGGGATATGTT	TACGCTAGATCGGTCGTTCCCATAA
>bc25mer_31855|bc25mer_31856
ACTCACTAAGCATTGTACCGATCTC	AGGCATTTATGGTGTCCCCGCGAAT
>bc25mer_31857|bc25mer_31858
TCGGGAGTGTAGTCGGATAATCGAA	TTGTCCAATTACGCTGATCCGGCCG
>bc25mer_31859|bc25mer_31860
TAAGGTTCAGTGCGGTCTTTCCCCG	CAGAACGATGGTTAGTCGCCTGCTG
>bc25mer_31861|bc25mer_31862
TACCTGATGTATTCGCAAGACCCGG	ACCTCGGGTAGTCTACAGCAAACCC
>bc25mer_31863|bc25mer_31866
CAATTTGTGCGTAAAACCTGCCTTG	CTGGTGAATGGTGAAAACGTGATGA
>bc25mer_31865|bc25mer_31867
AACTTGGTAACTGGCCCTTCAGCGT	TCATTGATGCGTGACGAGTCCCGTT
>bc25mer_31868|bc25mer_31869
GCTCTGCTTGGGGATCTCTTACCGT	GTGCTAGCAAGAGTAATCCTACCCT
>bc25mer_31870|bc25mer_31871
CTAATACAGATTAGCGCCGACCTTT	GTCATCTAGTACCACGCGCGGTAAT
>bc25mer_31872|bc25mer_31873
GATAGTAGAGAATGCGAGCGCGTGA	GGTAAATAGTTGGCGCTTGTTCCCG
>bc25mer_31875|bc25mer_31876
AGCTTGGGTAGCCTTGCCTAGACGA	ATAGGCGTAATTCTCCCCTCCGACT
>bc25mer_31877|bc25mer_31878
GAATTACTTCGGAATTGTCTCAGCA	TACCGGTATGATATAGTCGGCAACT
>bc25mer_31879|bc25mer_31880
GTAGCTATACGTGGCTATCGGAAAC	TAATGCTACTCAATCGTACTGGCGG
>bc25mer_31881|bc25mer_31882
GGGGTCGAATCATTTGGTCGATGCC	GAAGGTAGTTACTAGACTCACTGGC
>bc25mer_31883|bc25mer_31886
GTGTTGGTAAATAGCGCGACTCACT	ATCCGAGTGTGCCGTCTCGCTTTTA
>bc25mer_31885|bc25mer_31887
GGTACACTGACGAATAAGACAATGC	GTAGGCCACTCAATCTAGCGCCGTT
>bc25mer_31888|bc25mer_31889
CATGTCCCTGGCAATGCATAGCAGC	CGCCGTAGAAGGTGAGGGTTTAGCA
>bc25mer_31890|bc25mer_31891
GTGACGGGTATCCTGCTATCGTTTA	ACTCCTTCGATCCTTTGGTGGCGTC
>bc25mer_31892|bc25mer_31893
GTAATCCATTGACGTCACTAGGGGC	AAGCAGGCTGTAGGCTCTTGAAACT
>bc25mer_31895|bc25mer_31896
GCAAGTAGCCAATCTCAGTAAACGT	ATTTTCCAATCGCACCTGTTAGTAA
>bc25mer_31898|bc25mer_31899
ATTAGTCGCTTTTACCCGTTAGTCC	GTGATTAGTTGTCTGTGCCCGCAGC
>bc25mer_31900|bc25mer_31901
AAATCTTGGCTCGACTGTCAAAACA	GGTGGTAATGTCCTCACGCAGGTCG
>bc25mer_31902|bc25mer_31903
TCACGTGTTGCGTGTTTGATCATTC	GATGTGGCAACGACGTAGAAGCGTT
>bc25mer_31904|bc25mer_31905
TGAGCATGGTTGAACTTATCACCGA	GCAACTTTGGCCCCTAATAGACTTA
>bc25mer_31906|bc25mer_31907
ACGCACTGTATGTATAACTGCTGTT	ACTGTGTCAAGCCGTACACCTTATG
>bc25mer_31908|bc25mer_31909
AAAGCTAGCTCCCTTGGTTGTTCTT	AATGGGCGCATGAGAAGCTTTATCA
>bc25mer_31910|bc25mer_31911
GGAAGGGTTGCTAACTCGTCGGACC	GCTTATTCGATGCGAGCCGGGATTC
>bc25mer_31912|bc25mer_31913
ACGCTTTTCGGAAGAAGTCATGTGA	TACAATACGGCACCAATCCAGTGGA
>bc25mer_31914|bc25mer_31915
CTTCCGATCGTAAATAACGCTCCTT	CTAGGGCGAGTATAGTGCATATTCC
>bc25mer_31916|bc25mer_31917
TTAGTATACCTCGCTCTATTTCGCA	CGTGAACTGAAACCGTTTCTTTCAA
>bc25mer_31918|bc25mer_31919
GTAGAGTCCTGCTTGAAACGTATCC	CAGCTAGAATTAATGTCCTTGGGCC
>bc25mer_31921|bc25mer_31922
AGAAAGTTTTGTATCTGGCTGATGG	CAGAGTTTAACCGCAAGCGGGGTTT
>bc25mer_31923|bc25mer_31926
GGTCGCTCTTTACATCGAATACACA	CATGATTTGCGATGGCGTATAAACC
>bc25mer_31925|bc25mer_31927
CAGGGTGGCCTCTCAGGTTAGATGC	GATCGCCAACGGGAAGGATATATCT
>bc25mer_31929|bc25mer_31930
ATTAGATTAGACGACATGGTGTGCG	TTAGAGGAGTTCCATGTAGTTCCCA
>bc25mer_31931|bc25mer_31932
ACTACACTGCTGGGCAGCTCATATA	TTGTTGAAGCGTGCCTCGGCTATAC
>bc25mer_31933|bc25mer_31934
AAAGGTATTTCCTACCCGATTTCTC	GATACAGTCGCCCACATGGTTCATG
>bc25mer_31935|bc25mer_31936
AATATGAAGCGGTCGGGGCTTACAG	ATTACAACTGATAGGGCGTCGTGAC
>bc25mer_31938|bc25mer_31939
TTGACGAAATCCCTAGCAATGGAAG	GCCCAGAGTCGAATAGTAAGTCTAA
>bc25mer_31940|bc25mer_31941
CTCCCGATCCGGTCTACTACGCTAA	TTAGTGCGACCTTATCTTCCGTAAC
>bc25mer_31942|bc25mer_31943
GGAGTGCCTCACTAAGATATGGAAA	CTTACGTACGCAACAAGAGCGCCCT
>bc25mer_31944|bc25mer_31947
TCTAGCATGACATGGGAGCACCGTA	AAATGTTTTCTGGCGACTTGTCGAC
>bc25mer_31946|bc25mer_31948
TATTTATGGTGGCTCCTGGCGTGCT	AGGAAAAGACCCTAGACGGTGGCAT
>bc25mer_31949|bc25mer_31950
AGCTCTAATGCAGGTAGCGCTCTGC	CTGAGGTGTTAGTGCATGTCGCGAC
>bc25mer_31951|bc25mer_31952
CAATGGGATCGTACCTGAAGGCCTC	CAGATTCTAATGACTATCACGTGCT
>bc25mer_31953|bc25mer_31954
TGATAGCATCATCGCTCTGACCTGC	TCGGTCCATCACCAGCTCCCATTTG
>bc25mer_31955|bc25mer_31956
GTAGTAATGTTTCGCCCAGGCTTGA	GTGACGACGAGCCAAAATTCAGCTG
>bc25mer_31957|bc25mer_31958
TGCCGGGTACTGATTACGGTCATAG	AATCACGTTGTTGGGGACTAGCCGG
>bc25mer_31959|bc25mer_31960
CCGTCGCTCAGGGATATTAGGTTTC	TAGTGATTCCGCCCGATCAATCATT
>bc25mer_31961|bc25mer_31962
ACAAATCTCGTCCCGCAAGACAATA	TTTCTGCTTGTCACCTTACCCCGAC
>bc25mer_31963|bc25mer_31964
ATTCATGTCTTAGTCGGGCATCTCC	TCGACGTCGTCCCTTTCGCACTTAT
>bc25mer_31965|bc25mer_31966
TGATGATGCCCCTTAGCATGGTTGG	GCGGCCTTGTCATTGATAAAATTGA
>bc25mer_31967|bc25mer_31968
TCAATGATATCGGCAATGGCCTGCA	GTAGTATGAACGGACTGCACTCTAG
>bc25mer_31969|bc25mer_31970
CATGATCCTTGAGTCTCGGCGGTGG	TTAGTCCATGAATACAACACCGGAC
>bc25mer_31971|bc25mer_31972
TACCAAGGGAGAGAGGTGGCCACTA	TGCCATTCGTCATTCAGAAGCCACT
>bc25mer_31973|bc25mer_31974
ATTTAGTCATTTCAGGCGCCCTCAA	GTATCGGTACGTGATTTCCGCTTTC
>bc25mer_31975|bc25mer_31976
CATGCGGTAGCAGGTTGTCTCCTCA	TCTACCTGTCTCCGTTAATTGATAG
>bc25mer_31977|bc25mer_31980
TATGACATGTCGGCAGGTACAAGCC	CTTACTTTGATCGTGCGTTGGACGA
>bc25mer_31979|bc25mer_31981
GTCATGTGTAAGAGTCCATAGGGCC	GGGTCTTACGGTCGTAGCACATTTC
>bc25mer_31982|bc25mer_31983
TTCCAATACCTGGCTCCGGTATAGG	AATGGGCAGGGGATCTCCTCAACAC
>bc25mer_31984|bc25mer_31985
TAGGTGTTACTAGGGCCTTCCGTCG	TGTAATAGGGTCCTCAACAGGCATG
>bc25mer_31986|bc25mer_31987
TAGCAACTCGACTATACATCTAGTC	ACCGGAAGTCCCCGATCGTAAGAAC
>bc25mer_31988|bc25mer_31989
AAGTGCTTAATGGTGAAGCCCAAGA	TGTGCTTGGCCCCTGGTTGATTATC
>bc25mer_31990|bc25mer_31991
TGTTAGGTTGTCAGCTATGCCCGTG	TACTCTCATTTACGTGCAGTACAAC
>bc25mer_31992|bc25mer_31993
ATTAAGTGCGGTGCTGATCACGCCT	TTCCGATGTTAGGAGCAAATTTGCC
>bc25mer_31994|bc25mer_31995
TCACTGAAAGGGGACTCCACGTAGC	GCTAGGATTTCGCTTTCGGTTCTAT
>bc25mer_31996|bc25mer_31997
TGAACTCTTTAGGTCATATCCTTCG	TAAGGCACCAATGCGGAATCACCGA
>bc25mer_31998|bc25mer_31999
AGGGGCGAGTACAATCTCCCGGTAA	TTCGCTTGAGGTCTTGAGTCCCTAA
>bc25mer_32000|bc25mer_32001
AGTAGTTACTGCACGGTCAGGGGTT	CGATGTTGCGTTACACTCTAGTGAA
>bc25mer_32002|bc25mer_32003
CCTACTTCGGCGAACGGTCTATACA	GTGCTGGAACCCCTACTATGTGGGA
>bc25mer_32004|bc25mer_32005
CGTGACGGAGTAGAGCTGGACTAGC	TCTATAGGTAGGTGCTCGGTTGGGG
>bc25mer_32006|bc25mer_32007
GCGTTAGGAGGTCCCACGTTTCCTT	GTGACGAACCACGGGGTGCTATCAT
>bc25mer_32008|bc25mer_32013
CTGCATATATCAGCCCAGACGCGGT	TACCACTGGGCGTTAGCTCCATATT
>bc25mer_32012|bc25mer_32018
CCTGTTAATATCCCGCCGGAAAACC	GGCGTGCTCTGGATACTTGGTTAGG
>bc25mer_32015|bc25mer_32019
GCTGTCTTAAGCCTGTGCGAGTAGG	TTGATCAGCGGGTCTTATCTTCATT
>bc25mer_32020|bc25mer_32021
GCCTGTGGATAGCGTACTCTAGTTC	GCCAAAGTGGTTCGACTCCTAATTT
>bc25mer_32022|bc25mer_32023
GGTGCGCAGTGTTCGTTAGGAGACA	AGAAAATTGCCCGCAGCAGCTAATC
>bc25mer_32024|bc25mer_32027
GGGCTTATTCTGGCGTAACAATAGT	TAGGGAAGCACGCCCGTCTTGATAG
>bc25mer_32026|bc25mer_32028
CTCTGTGACGGGGTGCATTTGAGTT	GTTGGACTATGACTCGTGTATCGAC
>bc25mer_32029|bc25mer_32030
GAATAGTCACTGATTTCCCAAGGCC	AACGCTCTTCGCAATCAATACCTCC
>bc25mer_32031|bc25mer_32032
CTAGCAACCTCGCCAAAATTTATTC	TAGGGGAACCCCAGTTTCCAATATT
>bc25mer_32033|bc25mer_32034
GGCTTTGTCGCGGATACCTGTGCTA	GACAAATATGCATCGTGCGTTTTCT
>bc25mer_32035|bc25mer_32036
GCACGAATAATCTCGCATGTTCGCG	GATGCTAGGCTAAGGATTTCAACGC
>bc25mer_32037|bc25mer_32038
AAGATGTGAGTAACTTGTGCCCCTC	CCGCAATTTACCTAGATAGACCGAT
>bc25mer_32039|bc25mer_32040
GCTTGTCTAAGTGGCCTTAGTAGGC	GCCAGCCTAAAACTGAACCCATCAA
>bc25mer_32041|bc25mer_32042
GTCACAGTAAGTCTCACGTCGATCA	AGTCGTCGCTCCGCCACTATGTTAA
>bc25mer_32043|bc25mer_32044
TTATGTCTTACAAGTCGCCATCGAG	CCAGCAGGGTCGGTTAAATGCAGTA
>bc25mer_32046|bc25mer_32047
CGTTGAATGTACGTATTATCCCGGG	CCACCATCGCAGCGATTAATATGTT
>bc25mer_32048|bc25mer_32051
GGGCCAGCATTTTCATTCAAGGATC	CAATCATGGGTCCTTGGACTGTTGT
>bc25mer_32050|bc25mer_32052
AATCACGTGACATGTCTGTTCGCCA	TATGCGTGTCTTGGCTACGATGATC
>bc25mer_32054|bc25mer_32055
CTGATTTAGTGTTAATCCGTCTACC	ACGATCTATGGACACAATTTGCGGG
>bc25mer_32056|bc25mer_32057
GATCGTATCGTGCATCTCGCATGCG	CGGTGGACGCAGACAATCAAAGTCC
>bc25mer_32058|bc25mer_32059
GCCATGATTTTGAGCTAACGGACGC	TGAGTCGCAAACCGGTCTGATGTCG
>bc25mer_32060|bc25mer_32061
AAGCTTAACTAGTTATCCTGCGGCG	TGCGTTATCGTTGCTTCTCTAAGGA
>bc25mer_32062|bc25mer_32064
TACCCAGGGTGATAATGAACGACCG	TTATTGCCTACCGACCAAGACCACA
>bc25mer_32065|bc25mer_32066
TGCGTGGTAGACGATCACTGACTAG	CGATAACATGTTTATTGTACGCGCC
>bc25mer_32068|bc25mer_32069
GCTAGTTTTCTTGCCCCATTTATAG	TGTTCGGTTCTACTATACAACCGGC
>bc25mer_32070|bc25mer_32071
TCTATCGTATCCTCATGGGGTTGAG	ATGTACGAGGCTTACCTGGCAGGAC
>bc25mer_32072|bc25mer_32073
AACGATAAAAGGCTCAACAGGTTTC	TCTGTGCTATCCGCTAATAACAGTA
>bc25mer_32074|bc25mer_32075
TGTACCACACGCAACACACGCATAC	TCCTAACCTTCCCAAAGCCTGTTTT
>bc25mer_32076|bc25mer_32077
GAGACGCTTTGGCATCTAAGCTTAT	GGTGGAACTCTCCCGGGCTGTAATC
>bc25mer_32078|bc25mer_32079
ACCATTGGAGAATTGGTGGTACCTC	GACGTGAATGCGGACGGGTCACTAA
>bc25mer_32080|bc25mer_32081
ATTGGGAACTCGTCTATTTTCAGCA	AACATAGAGATATATCGCGGCCTGC
>bc25mer_32082|bc25mer_32083
GTTCGCAATAACACCCACCTATCGG	ATCTTTAAAGGATTTCGTTCCCTGA
>bc25mer_32084|bc25mer_32085
CGGCACTGCTTATCACTCACTGTGC	GTAACCCATGGCATGCGCATCAAGA
>bc25mer_32086|bc25mer_32087
CAAATCGTGAGGTACCCGGATTTGC	AGTCTATCGGCCGATCATGAAGCGC
>bc25mer_32088|bc25mer_32089
GGGACTGTCTGGTGGGATCGTCATT	CCTTCTTAGCCCAGGTCGAGGTAGC
>bc25mer_32090|bc25mer_32091
GCGTCATGACCAGACTAGTTCAGAC	ATGCCCTCCCATTGGGATCGTTCTT
>bc25mer_32092|bc25mer_32095
ATTGTCAATACCTGCCTGGTTTCGC	CTCTGGGTATCGGGAATTACGCCGA
>bc25mer_32094|bc25mer_32096
ACCAACTGAACTGAGTGCTTAGTCG	CCAGGAGTCATATAAGGCGATCAAG
>bc25mer_32097|bc25mer_32100
AGTCGATTCGACCTTGGGCTATTTA	TGACTTCAATGATCACAGGGTCTGG
>bc25mer_32099|bc25mer_32101
AGTGTAGACCCACAGCTATGATGTA	GTGACGTGGCTGTAATTTCGAACGC
>bc25mer_32102|bc25mer_32103
TGATACAACACTTAGTTGGGGCCGG	GTTAGCTGCGCTCGGGCTTATCACT
>bc25mer_32104|bc25mer_32105
GCGTTAGTGTGTTATACTACAGCTC	ATGATCACGAGCCCATGTCGTTTGA
>bc25mer_32106|bc25mer_32109
TTGTGCATTTAGGGAGTTCTTGCGA	GTTAGTATGCCCGGAGCGGTCATTA
>bc25mer_32108|bc25mer_32110
AGTCGATGGTAGCTGCCGTGTTACT	TGTTAGCACGACATAATGCTTCCTT
>bc25mer_32111|bc25mer_32112
AGGGAGTCGAGTTAATGCGTCTCAC	TAATAAGCTTCCGTTCCGATGGCAC
>bc25mer_32113|bc25mer_32114
AATATTAGCCTGAGAGCCCTTCTCA	TGTGACGCTTCTCGTTCGAGTGTAA
>bc25mer_32115|bc25mer_32116
GGGCGTTCATAGCGCTTTCAAGACT	TAGATTGCCGTAGGCCTGATGCATT
>bc25mer_32117|bc25mer_32118
AGGACACTTAGGCCTTAGACCATCG	ATACTGAGATCGCTGGCTCCGGGAA
>bc25mer_32119|bc25mer_32120
AATACGATACCCGGTATGTCTTAGT	CGAATACTCTTCGCTCTGACCCAAG
>bc25mer_32121|bc25mer_32122
AACAGGTATGGTCCGGTGATCACAT	GGGCAAGCTTTCCTCCGTGGATATC
>bc25mer_32123|bc25mer_32124
TCGAGCCACTGTTTATTACCCCGCC	CGTGGGTGTCGACCTATCAGCAACT
>bc25mer_32125|bc25mer_32128
GGACTGTAAAAGCCGCTATCGTCGC	CCTTAAAGTTCCATTTACAGGGCCT
>bc25mer_32127|bc25mer_32131
ATGCGTTTCTGACGAGCTCTACGCT	CAAGTTAGCTGTATACTTTGCCGGT
>bc25mer_32130|bc25mer_32132
TTAATGCGTAGGCAGCGTCAATCTT	GATAGTAATTAGCCTGCATTGGGCA
>bc25mer_32133|bc25mer_32134
TCTCTTAGACGCAACTCACGAGCAT	TATTTATACCCATCGCCGGAAGTGG
>bc25mer_32135|bc25mer_32136
ATTTGCCATTCGTCGGTGCTGTATT	AGGATCTTCCATGCAGTAGGTGAGG
>bc25mer_32137|bc25mer_32138
GGAGAGTAAACGGCTTGGGCGATGT	AATACAGCTTTCGCCGTGTTCATTC
>bc25mer_32139|bc25mer_32142
CAGCCGGTGCTTATCCTAGGCTAAT	AGGCTATTCGTCCTGTGAGCAAAAC
>bc25mer_32141|bc25mer_32143
GATCCTTTTAGTCGCATCTATCTTG	AACCGTATTTCGACATTTGTTCATT
>bc25mer_32144|bc25mer_32145
AAGTTCGTGAGCGGCGGCATTAACA	GTGCGCCTCATCGATAATCTGCAGC
>bc25mer_32146|bc25mer_32147
GTGGCGTTGGTCATATCTGCCTCGT	GTTGAATAACCTTCAGAGCCTTTCA
>bc25mer_32149|bc25mer_32150
AGAGCTGGATTGACTGTCGCGGAAC	GCGCCCATAGAATAGTCAACAGTAC
>bc25mer_32151|bc25mer_32152
GGGGTCGTGATCCGTAAGCCTAGTT	GGTTCCTCGTACCAACCGTCAAGAG
>bc25mer_32153|bc25mer_32154
GCCAAGATTTTACGTTCCGTGGGCG	TTAACCGAACATTAAGACCTGCGTT
>bc25mer_32155|bc25mer_32156
GACAGTGTTGGGGACTCCCTTCGAG	GAACTTTAGCCGACCCGCGAGATTA
>bc25mer_32157|bc25mer_32158
GATCGTCGTGCCGATATGCGAAAGT	TAAACAAAGTGCCGCTCTCATTGTC
>bc25mer_32159|bc25mer_32160
CTAAGCCGCGTCAGTTGTACGTGCT	ATTCATTGGTATCCGCGTGCCCAAA
>bc25mer_32161|bc25mer_32162
GGGAGTCAGCCGTGAAACGAGTACG	AAACCTAGATACTCGGCGATCGCTG
>bc25mer_32163|bc25mer_32164
TTGCGGCAAGGATTCCAAGGTCTAC	TGCGGTAGGCTTAAGATGCCATAGC
>bc25mer_32165|bc25mer_32166
GTGGCCTTATAGTAACCATCTTAGC	TTGGCACGACCGCTTCTCAATGTAA
>bc25mer_32169|bc25mer_32170
AACTTCGGTGACATGGCTGGTCCAA	ATAGGGGTGCCTCGTACATTATCGT
>bc25mer_32171|bc25mer_32172
AGATTCACAACTCGCCGCAATAGCG	GACTAACTGACTGGCTCTCCAATGG
>bc25mer_32173|bc25mer_32174
TTGGATCTGCTGATTGCCCATTTGA	GTTGTTAACTGCATCGGCCACGAAG
>bc25mer_32175|bc25mer_32176
GTTAGAAGGGTTCGGTAGGGCCAAC	CGACGGAGGTAACTGGATACGGTCG
>bc25mer_32177|bc25mer_32178
GTGAATCTGAAATCGGGTCCCAGGG	TTTATGGTGCCCCGGTAAAGAAGCC
>bc25mer_32179|bc25mer_32180
GCAATCGCTGGACTCATTCAAGCAT	GTTAGACGACCACGGTTAGACCGGT
>bc25mer_32181|bc25mer_32182
GATCCCAGCTCGGAGGAGCACTTTT	GCCTCTCCGTAGATACTTACGTTAT
>bc25mer_32183|bc25mer_32184
ATTGTTACGCCCCTATCTGTAGTCG	GGTTGCTATTTGCTGTCGGTGGAAC
>bc25mer_32185|bc25mer_32186
TGTTCAATCTAGACGTTTGAGCCCA	TAACAGAGCGGTCTTTTGCTTTGCC
>bc25mer_32188|bc25mer_32189
ATTAATGGCTTCGGAACACATTGTC	GCTAAGTATACCCCAAAGCACGGCT
>bc25mer_32190|bc25mer_32191
GGATTCGAGTTACGCATGCAGGGCT	AGTTGTAACGCCCTACGCTACTGAA
>bc25mer_32192|bc25mer_32193
AGCGCTCACCTTAATACCATAGAAG	TTATGCTGCTTTGGTACCTATGGTC
>bc25mer_32194|bc25mer_32195
GTAATTGGAGTCTGGCTTCGCTTGC	GTGCTTGTTACCACGTGATTCATAG
>bc25mer_32196|bc25mer_32197
TAGATGAGGCTCCACCCTTAGTGGT	TAGTTAACCTCTTGCGCAACATTTA
>bc25mer_32198|bc25mer_32199
ACGACGGTTTGTTGATTCCTCACCT	AGTAACTCACACACGCGATGCGTAT
>bc25mer_32200|bc25mer_32201
AGAGGTACTTCAGCCTTAGGCGTAA	AAGTGTTGGGCGGGCTCCTTAATCT
>bc25mer_32202|bc25mer_32203
CCTGTCGCTCTCATGAACGATCGGA	CGTTGGCTAGAACGATATATGACCT
>bc25mer_32204|bc25mer_32205
TCCTTTAATTCAGGCTGCGTTAATA	CGTTGCTTTGGCGACTCTATTTGTT
>bc25mer_32206|bc25mer_32207
GCGGGATCTCAACACATGTTCGCAA	ATGCTTTCGTAGTTAATAGGTCCCT
>bc25mer_32208|bc25mer_32209
GAGTATCAACATCGGTCTAGCAGTT	ACAAAGGGTTCTTGACTGCGCGTAG
>bc25mer_32210|bc25mer_32211
AATACCTGGTTCTCGTAATCATGGA	AATATTCGGACTTGCCTGAAGGGCG
>bc25mer_32212|bc25mer_32213
TAGGGGAGAGTTGCGGACTACGTGA	TGACCAGATCGGGTGATACCTAGTT
>bc25mer_32214|bc25mer_32215
CCTTGGAAGGGCGCTAAGTGATATC	CCTTTATGTAGGGTCCGAGTTCAGT
>bc25mer_32216|bc25mer_32217
GGCCCATCTATCCTGTTCCCATTCG	GCCTATGTCTACTGGTTCGCATTGT
>bc25mer_32218|bc25mer_32219
ACTTGTACCCCAGCGCGAATGTGAG	GTATGCATGACACCTGCCGAGAAGG
>bc25mer_32220|bc25mer_32221
GAATATAGGGCGTGCCGACTGTATG	TAAGTGTTCCGCATGTTCCTCACTA
>bc25mer_32222|bc25mer_32225
CCCTTCTAAGTGGCAGACCAATGAT	TTATACTGTGAATGCACGTGGCTGC
>bc25mer_32224|bc25mer_32226
GTTATCGGCCCCTTCTTAAGTGACA	ATGTTTGTTTCCCTATGCCGGCTAC
>bc25mer_32227|bc25mer_32228
GGCTTATACGTCAGACGGCGCTTTC	GACTATTTGACCTAACGGCACCTCG
>bc25mer_32229|bc25mer_32230
TTTGCGGGTCCGTTAACTTCAGCGA	GTGTGCCTGATCCTACTAATCATGA
>bc25mer_32232|bc25mer_32233
TAATGACTTTTCACCTGTTGCGGAC	TGATCCGTAGCCACACATCTATGGA
>bc25mer_32235|bc25mer_32236
GCCTGGTGAGGTCTTAGGATACACT	CTTATAGGTACATGTTACGCGCAGA
>bc25mer_32238|bc25mer_32239
CCACGTTGTCACATCTTACGCCGAA	TTATCCGCGGCTCTACGTCATGTCC
>bc25mer_32240|bc25mer_32241
AGAGCCGGTATGATCCATCGGTGTG	TCGACTCGACACCCTTGGTATTAGG
>bc25mer_32243|bc25mer_32244
GTCAACCAAGCCGCCTGTATTACAT	TGAGTGCCTCGCGACATTTACTCCA
>bc25mer_32245|bc25mer_32246
CAGGCTAGAACTATTTGCGCTTATC	AGTTAAATTGCTCACGCTGGTTGCT
>bc25mer_32247|bc25mer_32248
CCTGACCTACAAATTCGTAAACAGG	CTGTTGTTGGTATGGCACTCCCTAC
>bc25mer_32249|bc25mer_32250
TATGACAAGCCTGTTATTGTATCCT	AATGGAGGCGGGTTACCTTCACATT
>bc25mer_32251|bc25mer_32252
AAAGTGTCATAGCCCGGCTGACTAC	CAGTTGATTCCGTACCCTTTTGTTA
>bc25mer_32253|bc25mer_32254
AGTTTTGTAGAACCCCGACGTGCGG	TTTTGTCTGTCCCGCTCGCACAAGA
>bc25mer_32255|bc25mer_32256
CACTTCTCGACCATCGGGAACCCAC	CAACACGTTGCCTGCGAGCTAATTG
>bc25mer_32257|bc25mer_32258
TACCATTTGTGCTGTGGATCGTTCG	CAGCTTTGGGACTCGGATAAGATCG
>bc25mer_32259|bc25mer_32260
GGTTATTGCCCACGAACAAGCCTTT	TACGAGCAAACCATTTCCTCACTAC
>bc25mer_32261|bc25mer_32262
CACGAGTCCTACTTTACTGTAATCA	TAGTAGAGGACCACTTGCTAGCATT
>bc25mer_32263|bc25mer_32264
GGCCTTACCATCTGCACACCCATTC	TGGGAGAGTTCCCGCTGCTTTGTTT
>bc25mer_32265|bc25mer_32268
CAGTCCAGGAACCCCTAATTAACAT	TAAAACCCCTGAACACACCGTTCGA
>bc25mer_32267|bc25mer_32269
CCCTAGAGCTTGCGCATAGGTTATT	ATACGATACTTGTTCATGGCTTCAT
>bc25mer_32270|bc25mer_32273
GAAAATAATGCGTGTCTATCGGCCT	CGGCTAAGTGAAGTCCGATCATACG
>bc25mer_32274|bc25mer_32275
ATCGCTGATAATTCATTCCTCTAGG	GTAAAGGACTGTGCATCACGAGCCA
>bc25mer_32276|bc25mer_32279
GAGACAGAACAGGTCGACGCGACAG	TAAGTAGTTCATCAGGACCCTGCGC
>bc25mer_32278|bc25mer_32280
ATATCGCTCTGTCCGGCTCGTACCT	ACGTTATGCTGCTTACTTGCCCTAG
>bc25mer_32281|bc25mer_32283
CGATCGTCTCGTGCGAGTCTGATGG	GATATGTTTCCGGCGGTGCCATCTT
>bc25mer_32284|bc25mer_32285
TTTAACTGATTCCAGGCGGACAAGG	GTGATGTCCTTGACGCACGTTATTC
>bc25mer_32286|bc25mer_32289
TACCTGTATACTATTCAGCCGCGAT	GCTGTGTCTGATTAACTAGTCAAGG
>bc25mer_32288|bc25mer_32290
TAGTGCGAACGGGCGAACTGTTACG	TGTGACCCGTCCGACTAGATTTTAG
>bc25mer_32291|bc25mer_32292
GTCGGTACTACGATCGGGGTTCTTG	GATTTTACCTGTCGCGGGGCGTAAG
>bc25mer_32293|bc25mer_32294
TGGGAGGTTAGAGGTTCGCTTAGTG	GGTGTTGTACGACTGTCTACTCAGA
>bc25mer_32295|bc25mer_32296
AATTTGATCGTCGATATCATGCTGC	CACTTGAGTGTGCGAAGTGCCACAA
>bc25mer_32297|bc25mer_32298
GTACATCTGAGGGCGTTCTTCTTCT	TCATGTGCTGATTCTGGAAGGGCCA
>bc25mer_32299|bc25mer_32300
ATGACACATGTTCCGGGTCAAGACT	AGCTGGGCTAGATATGAACTCCGTT
>bc25mer_32301|bc25mer_32302
GAAGGATTAACGACCGATTGGTCAG	CGGCGTAGGAGCTCGTAGAAATACC
>bc25mer_32303|bc25mer_32304
GGATCTGCGACGTAGTAGTCAGCCG	CGCATTCCTCTACCAAGACGTAAAG
>bc25mer_32305|bc25mer_32306
ATTGTTATGGGGCACGGAGGTAAAC	TGCGAGTTGTCGGCCCCAAGTTTAA
>bc25mer_32307|bc25mer_32308
GTCAGCCAATCGATGTCACACGTTG	AGTCTACGTGGGGAATCCGCTCTCT
>bc25mer_32309|bc25mer_32310
GCCTGATAGTGTAGGCCACGGAACC	ATGGACTACGCTCTCTACTGGTACT
>bc25mer_32311|bc25mer_32312
TCCACCCTCTCTCACATTCGGGAAT	CATTACGCTCAGCGGACCTATGAAC
>bc25mer_32313|bc25mer_32314
ATAGTGACAGCAGCGCTAACGCATT	CGCATATACCACGGCTTACCTAGCT
>bc25mer_32315|bc25mer_32316
TTGGCGTAACTACTAATCGGGTAAC	GCGTCGAGAATTTAAACCCGGGAGT
>bc25mer_32317|bc25mer_32318
TAAGCATCTGGTCAACCTTCAGTGA	TTGTGCGACTAGGTCGATCTGCCAG
>bc25mer_32319|bc25mer_32320
TATTTGGCTAAACGGCTCTCTCCTT	GTCGTATGGGTCGCAGTACATCTGT
>bc25mer_32321|bc25mer_32322
ATATAACCGATCAACTGGTCTTTTC	AGGACCAATTTTAGGGCGTACGTCC
>bc25mer_32323|bc25mer_32324
GGTTAGGAGTCCCGCTCTGTAAAAC	GTCTAGTTGTAGCAAGGTAAACGAC
>bc25mer_32325|bc25mer_32326
CACTACCGAACACATCAGTGTACCA	TAATGTCCGTACCGCGTGCCAGTTT
>bc25mer_32327|bc25mer_32328
ATTGATAACGTCTCCTTGGGATTCA	TGACAGTGGTGCCTCTTTATACAAA
>bc25mer_32329|bc25mer_32330
GGGCTGATTGTCCCAAACGATGTAA	CTAAACTAGATAGGCACCATGTCGG
>bc25mer_32331|bc25mer_32332
GCGTATCTATAGCTTGACCGTGAGG	AGAGCCGGGTTTCACGTATAGCTCT
>bc25mer_32333|bc25mer_32334
AGGAAACGCTTGAACGTAGCTTCGT	TGTGTGGGACAACTCGTTATATCGG
>bc25mer_32335|bc25mer_32336
ATCTTCGCCCGAATACAAACTCACA	CAGGAGTCTGTATTGCGCTCATGTC
>bc25mer_32338|bc25mer_32339
TTGGAGTCTCGTGGTGCTGTGTTCC	GGACGGTTACAGAGCATCAGTGACC
>bc25mer_32340|bc25mer_32341
GGTCCTTTTGCCCTGCATATTTCTG	GACCACATCATAGACCTTGGATTTT
>bc25mer_32342|bc25mer_32343
ACAACCCGAAGGACGGCGGATTAAA	AGGTCATGGGCTTACGACTCCTGTC
>bc25mer_32344|bc25mer_32348
TACGGTCTATCCTCAACGTCAGAGT	TCTTGACGATAGGTCACAATGGCGA
>bc25mer_32346|bc25mer_32351
ACTGCTGAGATCCATGTGTGCATCG	TCCAATCGAAACCAAGCTACACGTT
>bc25mer_32350|bc25mer_32354
ACAGGCCAGGGATATACGAATTTCT	GCTCTAGGTTAAGAGGGACCAGCGT
>bc25mer_32353|bc25mer_32355
TAACGCTTATTCGGCTGCGGTCTAC	TATATTCGCATCGCTCGCATTTGAT
>bc25mer_32356|bc25mer_32357
GATTGTCACGGGGTAACCGTCTTGG	AGGTTAATCGCACGATTTACTTCTA
>bc25mer_32358|bc25mer_32359
GTGTGGGTTGTATCAACAATCGCCC	GACTGGTAGGAGCATCGTCACGACT
>bc25mer_32360|bc25mer_32361
ACATGGTATATATCCTGCGGTCCCC	TATCCACGATAGCTCCAGGCGTGTG
>bc25mer_32362|bc25mer_32363
CCTGGCTGTTTGTGTTAACGAGATA	ACGATATTCCTCCGTAACCGGTGAT
>bc25mer_32365|bc25mer_32366
ATAATTCCGGGCTTTGGTTAGCAAC	GATAGGGTACGTCCGGGATAGCGAC
>bc25mer_32367|bc25mer_32368
TAACATAGGCGTCAGTGCGTATCAA	CTAAAAGAGTGATCCCGGTCAGGTA
>bc25mer_32369|bc25mer_32370
GGTTCTCTCCCGAGCTGATAATTGA	GTCTAGATAATGCATTCAGTCCGCG
>bc25mer_32371|bc25mer_32372
TAGGATCACGCCACCCTGTGAAGAG	CGTAAGTATGTTACTGTCGACCAAC
>bc25mer_32374|bc25mer_32375
CCGGTACACAGATTGAATCTAGCAG	AGATGACCACGAACTGTCGTTCTGG
>bc25mer_32376|bc25mer_32377
GTTCTGTACAGCGAGGAGTCAACTG	TATGGCCTTCCATTTAGGATTCGTA
>bc25mer_32378|bc25mer_32379
CAGCAAGTATAACTGTGTGGCACGT	GGCCTATTGTAGTGGTTCTAAGGCA
>bc25mer_32380|bc25mer_32382
AGTATTAATGTCATGACGGCACCTC	GCGTTCTTAGTGAGCTTATCGGACC
>bc25mer_32383|bc25mer_32384
GGATATGGCTGGTTGAGTGCCCTCA	AAATCAACTCGTGTTTGAACGCACT
>bc25mer_32385|bc25mer_32386
GCGGCAGAAGTCAATCTGATATCGG	GAGCTTACCTTGGTTCCGGTTGAGA
>bc25mer_32387|bc25mer_32388
TGTAACTAGGGGTATCACTTTTGCC	TGTATGTACAGCCCCGCGTTAAAGG
>bc25mer_32389|bc25mer_32390
TTGTAGTATCCTTCGGTGCCAAATG	CTGTTGTATGGACACCGGCTTGCTT
>bc25mer_32391|bc25mer_32392
CCGTAAATTGGGGATCGGCCATATT	TATTGTCCAAAACCTCACGCCCAAT
>bc25mer_32393|bc25mer_32396
AAATGAATCGAGCTTGTGCACGGTA	GAAATATCGCCCGATTCCTATCATG
>bc25mer_32395|bc25mer_32397
TCTATGGGTCTAATCTCGATTCGAG	ATATCGATGCTGCGCGTCCGGTAAG
>bc25mer_32398|bc25mer_32399
AGGATTGATGCTCCCCTGCCAGATG	GACGGGAGTCGGCCTTACTAATTCT
>bc25mer_32400|bc25mer_32401
ACGGTCTTTTATTAACTTTCCTAGC	TTATGTCGCGGTTAGGTATCCGTAC
>bc25mer_32402|bc25mer_32403
GCACTTAAAAGTTACTACACTGCCA	GCGGGTGATCGCTATTCACACAAAC
>bc25mer_32404|bc25mer_32405
GCTTAGCATACCCTTAAGTCACGAG	GGTCTGATCGTTACCTTGGGTGTCC
>bc25mer_32406|bc25mer_32407
GCAACATACTGAGCGGGGCTATTCA	CCGGCCAATGACGTGTACTAATAAA
>bc25mer_32408|bc25mer_32409
ATATGCTTCATTGGAGCTTCGACTG	AGTGCCTGAGCGTCACATATGTACT
>bc25mer_32410|bc25mer_32411
CTGGAGGCTTAATGTCCAACACCTT	AATTCCTGTCGAAACTTGGGGTCCC
>bc25mer_32413|bc25mer_32414
GACACGGAACATAGCGGGCTAGATA	TTCTTCAGTGTCGGATACGCCGAAG
>bc25mer_32415|bc25mer_32416
CACGTTTTGGGCTTAATTTCTGCTA	GTCTATATCTCGTGGCTAATGGCGA
>bc25mer_32417|bc25mer_32418
ATGTGCGATCAGTCATATCAGTGCG	TGACTATTCCGCCGACCGAGTGTCA
>bc25mer_32419|bc25mer_32420
TGTTCGTATCCTCTTAAATTCAGGT	AAAGGCGAGATAACCGTTGGTCGGG
>bc25mer_32421|bc25mer_32422
TCTTGGCGGGCGATTAGCTTACAAA	GCCCATAGCCCGTATAACTCGAAGT
>bc25mer_32423|bc25mer_32424
GACGTATTACTCAGTCGATAGCCCG	GTATCGGCTTGCTCCCACTTTAATG
>bc25mer_32425|bc25mer_32426
TAGGCCAAAGACAAGTACGACGCTG	CTGCAGGTGAGTGAACGTCGTTACA
>bc25mer_32428|bc25mer_32429
CGGTTGTACATCGGTCCATGAATAG	GTCAGGCGTCGCACAGTATTACTAC
>bc25mer_32430|bc25mer_32431
CCGGATATGAGACGTTGCCAGTTCC	AGTTGGTTTGGCGTAGAGATGTCGC
>bc25mer_32432|bc25mer_32433
GGTCGAGATTCACATGACGCCCTAG	AGGGGCATCATGCTTTTCTGGTAGG
>bc25mer_32434|bc25mer_32435
GCTGAGTCGTCCAATGAGCCAAGAT	GATTTGGTGATTCCCACAGAACGCG
>bc25mer_32436|bc25mer_32437
GTGCGCTAAATCCTCCTGAAACATG	AGCTGTCGGTTACGGCTCTCTATAA
>bc25mer_32438|bc25mer_32439
GGTTAGCAACGCCGGCACGATATAT	GAGAGGGCATCGTCATGCGGTTCTT
>bc25mer_32440|bc25mer_32441
ATTCTCTGTTAGACCCGAGTATCGG	CTGGCTTGATGACTCGACTTCGTGG
>bc25mer_32443|bc25mer_32444
GAAGTACTAGGCTTCCCGCCATTAT	GACTCTAGAGCGTAACCTCTGTGTC
>bc25mer_32445|bc25mer_32446
ATGCGGTAGCCGTTTTATCGCTTAT	TCAAAACCGCTACTCCCGGCATTCC
>bc25mer_32447|bc25mer_32448
CACCTGTCCTTGATACTAGAACATC	GTAGCAACCAAGGTTTCTTGATAAG
>bc25mer_32449|bc25mer_32450
ATGCCTGTTGGGGAACTAGACAGGA	TCCTTGGTAAGCTACACGTATTTTA
>bc25mer_32452|bc25mer_32453
CGCCACTATTCGGACGATTTCCTGT	TGTGATACAGCGAGGCCTGACGTTG
>bc25mer_32454|bc25mer_32455
TGTATGGCAGACGTTCACCCGACAG	CCAGGTACCTGTCGAGCTGTATCGC
>bc25mer_32456|bc25mer_32457
ACACTGGGAGGCTAGGGATTATCCC	TGTACTAGCGCAGCCGCCTTTGTAA
>bc25mer_32458|bc25mer_32459
GAGCTCTGGGAACCTTAAGATAGCT	TGGCCTAGTAATGTGATTGCCTCTT
>bc25mer_32460|bc25mer_32461
GCGTTGTAGGTAATATCCCACTCGG	GGTGAGAGGCCTTGCGTAGTATCAG
>bc25mer_32462|bc25mer_32463
ATTGCTTCGATAAAGCCATTGTACT	AATCCGGGTCTGAGGCGAACAATCC
>bc25mer_32464|bc25mer_32465
AAACTCGGTAAACAATTAGTGCGTC	AGTAGGGGTACTTACCTTCAGGTCG
>bc25mer_32466|bc25mer_32467
GACTTTAGTACGTTACCACCCTCCC	GTTACACGGGTCCCGATAGACTGTG
>bc25mer_32468|bc25mer_32469
TTGACGGGCTACAGATCACTTGCCT	ATGTAGGTTGACGCTTTTACCGTCT
>bc25mer_32470|bc25mer_32471
AGGCTTCACCTTAAGCGAGTGCACA	GCCGCGATGACGATAGTCTCTATGG
>bc25mer_32472|bc25mer_32473
TCCTAAGAGCATTAGACCGCCGTGA	CACCATAGCCTCGGCAACTGGTGAA
>bc25mer_32474|bc25mer_32475
ATAGGGCGGGAGGGTGCTAAACTAT	CCTAAGGATACAGTCGTCCTCGTGT
>bc25mer_32476|bc25mer_32477
TCAGCTATTTGTCCTGGTGTGCATA	CGCGCATCAAGCCCGTGTGTTTTAA
>bc25mer_32478|bc25mer_32479
ACATGGTTGCCTACACGTAGCGTTT	TGTTCTTAATCGCCCAATGCCGAGA
>bc25mer_32480|bc25mer_32481
GAAATGCTTTAAGCCGGGGTCCCTT	CACGGTGAGAATACATAGTCCGGTT
>bc25mer_32482|bc25mer_32483
ATGTTAAAGCTTATGCCGTCGCTGT	CCTATCGGTCACAGGAGACTAGACT
>bc25mer_32484|bc25mer_32485
GACCTTTCACCAAATGTGTGCTGCG	AAAGCGGAGTCGTACAGGATACATA
>bc25mer_32486|bc25mer_32487
ACTAAAGCGGTCATTCCGGAGCTCA	ATTTAGGCGTGTCTCCGGAAAAGTA
>bc25mer_32489|bc25mer_32490
TCAAACAACTGACAAGCCAGAGCCG	CGTGTGATCGTGTGCTACAGTCCTA
>bc25mer_32491|bc25mer_32492
GGTTCTGGCAGCCTTATCGTGAGCA	TCATTAAGCCGCCCTCGTCATTGTC
>bc25mer_32493|bc25mer_32494
GTCCAGTAGGGAAGCGTGATATCAC	TTCCACCACTCGGGTGATTGTTACC
>bc25mer_32495|bc25mer_32496
CATGGGTCGCGCTGGACTAATACTT	CTATGCTTGTACAACGCGGCAAACG
>bc25mer_32497|bc25mer_32498
CAAGGAATCACCGTCTCTGGCATCG	GCTAATCATGCGCTCTACGATGTCG
>bc25mer_32499|bc25mer_32500
CCAATACGCAGTGCTGTGGCCTTAT	CGAATATTGCGTGCGCCGAGTACTG
>bc25mer_32501|bc25mer_32502
TGACACTGCCTCATCTTCGAATAAA	GTGACTTCATTCCCACATTAATGCG
>bc25mer_32504|bc25mer_32505
GTCTGGCGTTTGGCCAATAACTGTA	TACTTTACTTGCGTGTGCGCTGGTT
>bc25mer_32506|bc25mer_32507
GCACCACATTTGTTATCTGTCCTCT	TCGGATTGGCAAATTTCGCGGCATC
>bc25mer_32510|bc25mer_32511
ACGCATACTTCTAATTAGCCGTCCA	CGATTCTGGAGTAACTGCGGCACTC
>bc25mer_32512|bc25mer_32513
CTGTCTTGGCACCACCAGTGGTTTC	CACTCTTTACTGCTGATTCCGAGTA
>bc25mer_32514|bc25mer_32515
AATGGGATTCGCGTTTGCTGCTCTA	GGGAGTTGAGGTACCGTCACAGTCG
>bc25mer_32516|bc25mer_32517
ATGATTCGGGTACTCACATGTCAAC	GTAGCTCTATGCTCGTAACTGCTCA
>bc25mer_32518|bc25mer_32519
TAGAGACGCTGACCACAGACTGACC	ATCTGAGGGATTCGGGCAACCTCTC
>bc25mer_32520|bc25mer_32521
CGTCACGGAGTAATACGAAGATCGC	ATTTGAGTGCGGCGTACGTCGTCTT
>bc25mer_32522|bc25mer_32523
AGTACTATATCTCGGAAATGCGCTG	TTTAGTGCAGGCCCAGTAGTTAGTC
>bc25mer_32524|bc25mer_32525
GACAAGCGTGACCTTTGTTGACTAA	CTCAGGGGAGAGGTAGTCTCAGACA
>bc25mer_32526|bc25mer_32527
GCGGCTGTATTAATCGGCAACTTGC	GTCGTTCAAGGAGGGCCAATCGTCA
>bc25mer_32529|bc25mer_32530
GCAAATATTCTGGAGCCAGCCCACT	TCGCGGTATAACACATTCTTATGTA
>bc25mer_32531|bc25mer_32532
ATAGAACATGACGCTCGCCGTATAA	CTACAAGTCCTATAGTCTATAGCGC
>bc25mer_32533|bc25mer_32534
ACATACGTTGTGAACGTGGTCCCTT	GAGTCGAGGCTTCATCGGCGAACTC
>bc25mer_32535|bc25mer_32536
GTGTCTAACGCTGAGTTCATCAGCT	AACTCAGTAGTAGCGTGGATTAGTC
>bc25mer_32537|bc25mer_32538
ACTGTCGTTAGCGCGCACAATATTT	CGTGTGGTGAAAATTAGATGGTCGG
>bc25mer_32539|bc25mer_32540
CCGTAATGTGTAGCTGACCCGTACG	GCTAGCAAAACCGTGGTCTGAGTAG
>bc25mer_32542|bc25mer_32543
GTGGCGCTTTGTAGTGACTCGTAAC	AGTAGATGGAACCCAACCCGTTTAG
>bc25mer_32544|bc25mer_32547
TTGATGCGGTACAACCCAGTTTTAA	GCATCAATATGGTCGCGTTCAGCAT
>bc25mer_32546|bc25mer_32550
CAGTTGTCGCAAACTTGATGGCTAC	ACAATTATGCGTTGTCCTTCTAGCA
>bc25mer_32549|bc25mer_32551
CTCTTATGGGGCCTTGGAATCTAAT	CCACGGTTCGCAAGGAGGAAATATC
>bc25mer_32552|bc25mer_32553
TCGCCCAAGTTACGTAGGTGATCGC	GTACCATCGATCTGATACTACCTTT
>bc25mer_32555|bc25mer_32556
AGTGTTTACCGTGTCGGGTGTGACC	CACAGATGGAGGCGCGTGGTTTCTA
>bc25mer_32558|bc25mer_32560
GGTCCTAGTAAAGTCCACATACGCG	TCATAACTGTCGATTCGAGCTTTGG
>bc25mer_32562|bc25mer_32563
AGCTTGGGGTCTGATATTGACCGCC	GGGAGTTAATGTCTGGGCTGGATTA
>bc25mer_32564|bc25mer_32565
TAGGGACTTCTCGTAAGCACTGATT	AGAAGCGCGGCGTCCTACATTATGA
>bc25mer_32566|bc25mer_32567
CACTAACTGGAAAGCACCGTCCGCT	ATGTGTTCTTACTCGGTCGGAGCGT
>bc25mer_32568|bc25mer_32569
GTTTGCCATAGGAGGCCCCTACATT	GTACAAGTCTATTTTCGAATGGCGC
>bc25mer_32570|bc25mer_32571
ACTTGACTTGCCCTTTGTTGATCGT	ACAGGTAAGGGGCACCTGACCTTCT
>bc25mer_32572|bc25mer_32573
AAACAGAGCAGACTGACCCGGTTAC	AATTCAATCGTTGACCTCGGGGCTC
>bc25mer_32574|bc25mer_32575
TAAGACTGGCTTAGTAACTACCACA	GAATTGGTACCCGGTTCACCTTTAC
>bc25mer_32576|bc25mer_32579
ATTACGCCTGGGTCCCAGCCATATT	ATTAGGATTTAGTAAGTCGCCCCAG
>bc25mer_32578|bc25mer_32580
GTAACACGGGCAAGTGCGGAAGTAG	GTCCTTCCGTACACCACAATCACCG
>bc25mer_32581|bc25mer_32582
TGATACTTTCCAAGTGTCGTTCCGT	TCTAGGCATGTACCCATCATCGGCG
>bc25mer_32583|bc25mer_32584
GTTACTATCAGATCGCGCCGGACAC	ATATCAGGTCCAAGTGCGCAAGGGT
>bc25mer_32585|bc25mer_32586
GGCTATGAACAATAACGTCGCGGGG	TCTAACTCGCCGTACATTTCTCGTT
>bc25mer_32587|bc25mer_32588
CAGTTCTGTAGCCAGGAGCCTCTTA	TGCTGATGCTTATAAATTCCTTCCC
>bc25mer_32589|bc25mer_32590
TGACCTTTAAGACGCTACTAATTGG	CCTCCAACGTCAGTCCATAAACCAT
>bc25mer_32591|bc25mer_32592
AGAGTAGTTGGCAGGTATAGGGTTG	GGGGAACATCTGACCTCTAAATGTT
>bc25mer_32593|bc25mer_32594
GAACAGGTCTACTCCTGATAATTGG	TTGTTAACACCACCGCTTTTGTCGA
>bc25mer_32595|bc25mer_32596
GCAGTTGACCTACGGCTCTCAAACG	AGACATTAGGACCGCTTATTCATTT
>bc25mer_32597|bc25mer_32598
ACATCACGGATTATCGCCCTACGCT	ACCGCGCTACGCAGTACCTGTATCT
>bc25mer_32599|bc25mer_32602
TCGTTCAGGGCACCCATTTGAATAT	TCTACTACCATTACCAGTGTTGACC
>bc25mer_32601|bc25mer_32603
TGATCCGGCTTTGGTATGTTGGAGG	GGTTTGATAATTACTGTCTGCCTCT
>bc25mer_32604|bc25mer_32605
AGATCCGAGGGCAGTTTCCTTATCC	AATATGCCCCGTCCATGAGTTGTGG
>bc25mer_32606|bc25mer_32607
AGTCAGCGGAGTAGCCCATTATTTC	GATGAAGGTCGGAAAGGTGTACCCC
>bc25mer_32608|bc25mer_32609
TAATAACTACTGCCAGCCGAACGTC	CTTACTGTTACATGTGCCTGTGCTA
>bc25mer_32610|bc25mer_32613
CTATTAGCATAGTACGCTAGCGTTG	GTTCTATTCGGGCGGGGTCATATCG
>bc25mer_32612|bc25mer_32614
GCTCGATTATCATGCCTTATGTTCC	CAGATAAGCCCTCTTTCTGTTGGCT
>bc25mer_32615|bc25mer_32616
TGGGAGGTCCTGATAGAACCACACT	GCTAGAGGATTCTTTCGATGCCCAC
>bc25mer_32617|bc25mer_32618
TCTGGTTACTAGCGCAACATGTTTA	GTATTGCGTTGGCATGACGCATCTA
>bc25mer_32619|bc25mer_32622
TCTCCACTACTTGCCACGTAAAGGG	GGGGTCACGGGCGTATCCTTAAAAG
>bc25mer_32621|bc25mer_32623
ACCTGTAATTCCAAGCGTCTACGGT	AAACGGCCAGCAGTATTTTCTTAGG
>bc25mer_32624|bc25mer_32625
GCAAGTGTAGCCTCGAATATCCGCG	AACCACTTTCTCACATGAAGCTACC
>bc25mer_32626|bc25mer_32627
CGATGTTCTTTTGAGTCTGCCGCAG	ACGTGCCGATGGTTACCCTAATAGT
>bc25mer_32628|bc25mer_32629
AATCCAGAAGTACCCTGGTGCCAGT	CAAAAGGTGTCGTATCGGGTCTGCC
>bc25mer_32630|bc25mer_32631
AGTGGGGAAGATACGAATGTTTGGT	GCTGCCAAGCTCCAGTAATGTTGTT
>bc25mer_32632|bc25mer_32633
GTGCTGTTTTCTCATGCATCAGTAA	ATTAACGTAGGAGTCCGTGGGCCTG
>bc25mer_32634|bc25mer_32635
ACTAAGCGACATTCGTATTGGGCAG	GGTCATCTGGTATGTTACGCCAGAG
>bc25mer_32636|bc25mer_32637
CTTGCCTCGGGTTCTGTTTTAGCGA	AGTCTGGTTCCATAGTTACTTCGAT
>bc25mer_32638|bc25mer_32639
CGATTCTACGCGAGAGTCCTTCGTG	GTAAGCAATAGCATGGTCCCGGGAG
>bc25mer_32640|bc25mer_32641
GCTAGCTATTCGCGACTGTATTTAA	ACGTATGGCAATCCGCCAGTCAGTA
>bc25mer_32643|bc25mer_32644
CCCTGGGACCCTTGATATTCCTTTC	GGGCATCAATCGTAATAATCCGCTG
>bc25mer_32645|bc25mer_32646
ACCTCTGCCGTTAATAGTGCACTAT	ATTCATGTAGTGAACCCTGCCGATG
>bc25mer_32647|bc25mer_32648
GTTGGGACCTGCGGCTAGAGATAAT	TGTTGCTCGTCTGGCTTATCCAATC
>bc25mer_32649|bc25mer_32650
GCAGGTCGGGAGTCACGCAGTAAAT	ATAAGTCTCATTACGGCAGCGCAGT
>bc25mer_32652|bc25mer_32653
ATCGTGCCACAAATCGTTCATGGTC	CTTTATGGCCGGGCTCTCTACGTCA
>bc25mer_32654|bc25mer_32655
GATAAGAGCGGTAGGGCCGACCTTA	GCACTGAGTTACCGTGCACGTAGCA
>bc25mer_32656|bc25mer_32657
GGAAAACGAACGGTGGACACATGGC	GGGGTGACACTCTTCTCTAATCCGT
>bc25mer_32659|bc25mer_32660
GTTAGATGTCGGTGGCACTACCATT	AACCTATCCGGTTGGGCGAATAGCA
>bc25mer_32662|bc25mer_32663
GACTATTGGACACTTTCAGTTCGCC	CAAGTAACGCAACCGGGCTTTCTCC
>bc25mer_32664|bc25mer_32665
TCAGTGGCATACATTACCTTTGCCG	GCAAACTTAGCGGGGTTTCACTCAG
>bc25mer_32666|bc25mer_32667
AGATTAGGTGCCGACTGAAAATAGA	ATATACAATGTTGCTCGGGCCCTCG
>bc25mer_32669|bc25mer_32670
GCCACTTACTGCCACCACAAGTCGA	TCAATGTCATGAGTTTGAGCCACAT
>bc25mer_32672|bc25mer_32673
CGTGGCACTTAACACACGTGCGATC	TGGGATAGGTTAGAAGCACTCTCCG
>bc25mer_32674|bc25mer_32675
GGTCAGTTAACGAACCTGGTCTTAT	ATCTGGAACGCACAGTGTTAACTGC
>bc25mer_32676|bc25mer_32677
CGGAATCCTCGGACTGGCACTCATC	AGCCGCGTCACAACGGAATGTTTAC
>bc25mer_32678|bc25mer_32679
CATGTGGTCGCACAAATGCTGTACG	ATGCCATAAATTAGCGCTATGTTCC
>bc25mer_32680|bc25mer_32681
AAATACGCTGCCACAGACTTATTCA	CGATTTATCGCATTACCTCCGGGAC
>bc25mer_32683|bc25mer_32684
GGCTCAGTAACTACTGCTCGAAGGG	AGTGCTCGTACCTTTGTATGACCGT
>bc25mer_32685|bc25mer_32688
CCGTACCCTTAGTAACTCTAGGTTT	CGGTTCTAGACGTTTGTACTCGTCA
>bc25mer_32687|bc25mer_32689
GTATCCGGTTCCGTCCTATAGGGCG	AAGAGTCTCGCGGATCGGGTTTCGT
>bc25mer_32690|bc25mer_32693
CACTTGGGTTTCGCTTTGAGGCCTG	CGTGATTTACGAGAATAGCGTGCAC
>bc25mer_32692|bc25mer_32694
AGTCTGGATCTCGACCTTCCGATTG	TGATTCTTCGATGCTAGGCGTACCA
>bc25mer_32695|bc25mer_32696
ACTTGATTCGTTCCCTTGATAAGTG	TCGGAGTTGCCTTTTCGTTCTAAGA
>bc25mer_32697|bc25mer_32698
GATATCGCGAGGTAGCGTCGTCATC	AAGTGTCTAGGGCCCTGTTTTGTTT
>bc25mer_32699|bc25mer_32700
GGTTCAATCGATCCGCTTCTAAGTT	GAAAATAGACTTCGGAGGGCGGTCC
>bc25mer_32701|bc25mer_32702
GTCCAACGTGGAGCGTCTGACTACC	CTATGCATATTAGTGCTATTCCGAC
>bc25mer_32703|bc25mer_32704
GTTAAATGCTAAACCGCTGGTTCTC	AAGTCGTATATGAGCGGGCCCGTCT
>bc25mer_32705|bc25mer_32706
AAAGTGCTTGACGTTCCCCGTATGG	AGGCCTAATTAGTTTAGTCTCTCCT
>bc25mer_32709|bc25mer_32710
TACTTACTTGTCACGGGCGAGTTCT	GATCTTCACTTGCGGCTGTGTGGTA
>bc25mer_32712|bc25mer_32713
CATACCCTAAAGCCAGTTCCAGTTG	TACAGCTCACCGGGAACATATCCCC
>bc25mer_32714|bc25mer_32715
AAACTTGGTTGAGGCGTGACCCAAT	GCCTGATCCTACCAGAGTCCATCGT
>bc25mer_32716|bc25mer_32717
GAGGGGCATTACCCTGCATGCACTA	TTTTGGCGAGATACACGACCCGAAT
>bc25mer_32718|bc25mer_32721
CCGCAACGTTATTTGTAGTTACCGA	TGAGCTTTCACCGGTTTAGCGAAAA
>bc25mer_32720|bc25mer_32722
GTCTTTAACTAGGAGCTTGCCGCAC	CTAGATAAAGAAGGCGGACGTACAC
>bc25mer_32723|bc25mer_32724
TACACTTTGTACTGGCGCGTATAGA	TATGTGACCTCGCGGAAATGGTATG
>bc25mer_32725|bc25mer_32726
CAGTGGAAGCAAACGATCCCCACCT	GTTTATCCAGGGCACTGCATGGTTT
>bc25mer_32727|bc25mer_32728
TGTAAGCTAGGAAGCACCGCTCCTG	GACTTAGAAAACTTCGGAGCCTGTT
>bc25mer_32729|bc25mer_32734
GCAGTATATCCTGGAGCGATCCTTA	AGCAGTTTTAGTGTTTTCGCTCTCT
>bc25mer_32733|bc25mer_32735
TAATGGATCTAAGCCGTGGGGTGAG	GTGACTTACGTTGTGAGCCTCTAGT
>bc25mer_32736|bc25mer_32737
ATTTTGGACACTCCACGCACATGTT	CGATTCAGTGAACCCGAGCTTCGAG
>bc25mer_32738|bc25mer_32739
GTTAATCCTAGCCGCCTTGCGAGAT	CTTAAGTAGTGGTTCGCGGACCTGT
>bc25mer_32740|bc25mer_32741
ACGTCGGTGAGGGATCAACCGAAGT	GTTATTTCGCTGAGTCGTTCGCGCA
>bc25mer_32742|bc25mer_32744
TGCTTAGTTCCTGAATTTACCACAA	GCGTGCGAATTTTAAACTCTGAGTT
>bc25mer_32745|bc25mer_32746
CGGGCCCTCAGGGTAGAGAACTAAG	AGATTTCACGGAGCACCTAACCTCT
>bc25mer_32747|bc25mer_32748
CTCTGCGAACTGAATGAACACTATC	CTCGTAGACGTGTTGTAAATTGGCC
>bc25mer_32749|bc25mer_32750
AGGTGTGATCGTAAGCTTCATGTGG	CTCCTCAACCAGGGCCAGTTATCAT
>bc25mer_32751|bc25mer_32752
ATAAGCCGTGCTCTAATGTGCTATC	GATCGTAAACCTCCCTTCATTGTAA
>bc25mer_32753|bc25mer_32754
TTGACATCAACGGTCTGATGCATGG	GCTGTAATGCCTGGTCGTAAACGTG
>bc25mer_32755|bc25mer_32758
CACATGTAGTAGCGGTTATTGCGCA	CAAGAGCTATGTCGAACAACTCGCA
>bc25mer_32757|bc25mer_32759
AAGAGGCTTACCATTCCCTGTTCGG	ATAAGTGTGAAGCCGGGGACTAGGA
>bc25mer_32760|bc25mer_32761
CATTTATCACAACCGGCGTGGCGTC	TATTCTGGCGTTTCTAGACCCTAGT
>bc25mer_32762|bc25mer_32763
TCATTGCTTTCAACTGATTATCGTC	ACATTTAGGGAGGGGCTGTCCGACT
>bc25mer_32764|bc25mer_32765
ACAAAGTGCGTCCATCGTTAGTTTA	GTGGCGTCGTGCATTGTTCTGTATC
>bc25mer_32767|bc25mer_32770
CATGAGTGAGGCGCTTTCCTCGAAG	ATCTAGTCAAGGCTAGGACCCATCG
>bc25mer_32769|bc25mer_32771
TGTAGAACAATGCCACAGACCGAGG	TCTATCATTTCCATGGGCTCCTAAT
>bc25mer_32773|bc25mer_32774
CCGGCTATGTTAGCCCATTTCACCT	CCCGAAGCCGGTGGGTTTTAATAAT
>bc25mer_32775|bc25mer_32776
GCTGAGCTCCTCAATTCAGTCAATT	AAGCTCGTACGATCCCGAACCAGAC
>bc25mer_32777|bc25mer_32778
AAATAACGGTTGGTCGCCCATGAGG	TAGTTCCGGAATCCAGGTGTGGAGC
>bc25mer_32779|bc25mer_32782
CGGAGGTATCGCTTAGTCCGTAGCC	AGTGGAAATCCCTCTCCCTGTGAGA
>bc25mer_32781|bc25mer_32783
GATTTGGCTACGCCTTTCAACGATA	CGATCTATAGGACGCCCGTTGTGTG
>bc25mer_32785|bc25mer_32786
CGAATGTGATATAGACCGTACCCCG	ACGTACGTGTCAAGGGGATACATCG
>bc25mer_32787|bc25mer_32788
CGTTTATATGCCTTGAAGTATCGGC	TAGTCGTCTAAGCATTGTCCTAATT
>bc25mer_32789|bc25mer_32790
GTCATATGAGAGCCCAAGGAATCCG	AACCGATCTAGCTCATACAAAAGGC
>bc25mer_32791|bc25mer_32792
ATTACAGCGTGTTCCCGTTTAGCTC	TCAGCAGATGCATTCGCCTTTTAAT
>bc25mer_32793|bc25mer_32794
GGTTCGTCGGTAGATGTGAATGGGG	ACGGTTCCAACTATGAGGCTTCTTA
>bc25mer_32795|bc25mer_32796
CCTAGTGTGGTAGAGCGTGTGACAC	GTACACAGATTCGTATCGCGCGAGA
>bc25mer_32797|bc25mer_32798
CGAGAAATGGTAGGGACTGCGGTTG	TGTTAATCTGACTTTGGGGTTTCGC
>bc25mer_32799|bc25mer_32802
TCAGGGGTCGAGTCCGAAGGTTAAC	CATTCAGCATTGCGCAACGGTCATG
>bc25mer_32801|bc25mer_32803
TGCTTGTGGAAATGCTATACTTACC	GGTAAGTGCCAACACCTTTAACAAA
>bc25mer_32804|bc25mer_32805
AAGGCTAACGGTGAGGTTGGCTACT	ATAGCTAAATATCAGTCCACGAGCG
>bc25mer_32807|bc25mer_32808
GGTTATTCGTCACCCGTCAAAAGTT	CGGTTTGACTAGGCGATATGCCGAG
>bc25mer_32809|bc25mer_32810
TAGTATTTGAGTCATTCCCCACCGC	GTGGTTCTCTCGCAGGGACAATCTT
>bc25mer_32811|bc25mer_32812
GTACGCGAATGTCCTGTAGGTCCCG	ATAGTCGAGACTGCCGCGTCTTAGT
>bc25mer_32813|bc25mer_32816
TTAGTTACGTAGCGCGGCCATATTA	CAGTCGATGGCTTGATCGCAATGTA
>bc25mer_32815|bc25mer_32817
TCATTTCGTCCATATCGCCTACGGT	ATGCTGTATAGGTCCAGAGGCCATG
>bc25mer_32818|bc25mer_32819
GGTGCCAGCAAATATAACCTAGACC	CGGCGGCTATGGCGAGTAAGATTGT
>bc25mer_32820|bc25mer_32821
ACATAGTGCATGGACGAAGCCCCTG	ATGGTGTCGTCTTATCAGCTGGCGG
>bc25mer_32822|bc25mer_32823
ATGACCCGCTCAGACACGTTACTAT	TGATACGGTAGCCACCCAGCCTTTG
>bc25mer_32825|bc25mer_32826
AGTCGTGACACCCGGGTATTGTTGC	TGACATATAGCCGTCTACCGCAGAT
>bc25mer_32827|bc25mer_32828
GGTCACTAAGAGTCTAGACCAGACA	GTCGCGAGAGCACTCACAATGTATA
>bc25mer_32829|bc25mer_32830
TTACCGGCAGTCTCCAGTTGAATGG	GTCAGTTGGACGTATCAATTAACTC
>bc25mer_32831|bc25mer_32832
AAAGAACTACCTGTGGGCAAGCGGA	TGTTTTCTTTTACTCACCTCTAGCT
>bc25mer_32833|bc25mer_32834
CGTATTACGCAGAGCTGGACCGCAA	AAGTATGGGACCGTTGTGTCTCTCG
>bc25mer_32835|bc25mer_32838
TAGTGATGGTATCGGCTTACATCTT	AACTAGTACAGGTGTTCCCGTGGCA
>bc25mer_32837|bc25mer_32839
TACCTCCACGGGAGTTAGGTACGAC	GCAAGGTGGTCCCGTGGTCGTATAT
>bc25mer_32840|bc25mer_32841
CAGGTCATGTCAGGCAGTGTGATAT	TTTTCGACAAATACCCGACTTTGTT
>bc25mer_32842|bc25mer_32843
AAGATTATTGTCGCGCCGGGCATTT	GGGAAGAGGCTTTCTATGCCCTAGA
>bc25mer_32844|bc25mer_32845
TAATCGTGGTTCCCAGTTGCTAGCA	GGGTTTCGCTGCTCGTACTCGTAAA
>bc25mer_32846|bc25mer_32847
ACGATGTGCTCAACGGGTTTAAGCT	GTAGTGATGTCGCCCGAGTAGAGTT
>bc25mer_32848|bc25mer_32851
CATCGTGGCCCTGCACATATGACCT	CTCTACGCCGCCCGAATTTAGTCAT
>bc25mer_32850|bc25mer_32854
CCAATTCAATGTTCACCCGCAAAGC	TCTCGTGACCAGCGGTTTGTTTTGA
>bc25mer_32853|bc25mer_32855
TGTACACGTTTGAGACTGCCCATGA	CTATGTAAGTTGCGATATTTCCCCT
>bc25mer_32856|bc25mer_32857
ACAACGGTAGCCACGTTCACGATCT	ACGTCGTGCGGGCTTTATACCGATC
>bc25mer_32858|bc25mer_32859
ACCGTTATAGCTACTCCTGTAATTT	CAGTGGTAAACATGGTCGAACCCCT
>bc25mer_32860|bc25mer_32861
CCTTGTCGGAGCTGTACATCACTAT	GTAGTCGGCCCCGAGTCACTGTGTA
>bc25mer_32862|bc25mer_32863
AAGCTTATGACTGAACCTTACGCTG	CATAATGCAGGCCCGTTGAGTCTGA
>bc25mer_32865|bc25mer_32866
ACCAATTAAGATCGAGGTTCCTGGC	GATTGTGCTTAAAGCATCTGTCCCT
>bc25mer_32867|bc25mer_32868
GCTGTTTGCTTATCGGGTGATCACT	GGTTTACCTACATTCTGGTAGCATG
>bc25mer_32869|bc25mer_32872
TCACCTTCCATGGAGCTCTTGATAG	GTGTTACATACTCCTGCTATTGGAG
>bc25mer_32871|bc25mer_32873
TGAAATCCCGTGTCACTCCTGTAGA	GTATATGTTTGACCGTCCACGGACT
>bc25mer_32874|bc25mer_32875
TAGGGTGAACATGATCGTCGACCTG	CCGGACGAAGGTTGATATCCAACGG
>bc25mer_32876|bc25mer_32877
GGTAGAAGTCGGTTCATAATGTACA	CTCATATGGAGATGACCGGCCCATG
>bc25mer_32878|bc25mer_32879
ATTTACATCATACTGATTGGTCAGC	TTGTACATCAACGGGACGGGCTTAA
>bc25mer_32880|bc25mer_32881
GTCTACGCTCCTTGATATTGTCGTC	ACTCTACACCGATACCTAGGAAGTC
>bc25mer_32882|bc25mer_32883
TGCATTGGCAACGTCTAATCTGTAT	ACTTGGGATATTGCTGCGGTTTAGG
>bc25mer_32884|bc25mer_32885
GATCTCGACCAGAGACTCACTAGGA	CGAGCCGGTTCTGTACTGTCTACTC
>bc25mer_32886|bc25mer_32887
GGTGTTAGAAACTTCCCGTTAGCAG	GAGTCTCATGAGCAACGATAGCCTT
>bc25mer_32888|bc25mer_32889
CCGGAGAGATGACCGTCGCTAACTA	GGGTTAAAACGTTGATACCTCTCAT
>bc25mer_32890|bc25mer_32891
ATCGATTTGCGATAATTTACCCGCT	GCAAATCTTAGGACATACCGAGGAA
>bc25mer_32892|bc25mer_32893
CGGCTAACCTACCTGGGTTTTCTGC	CCCTGAGTGATTCATTCGTACAACG
>bc25mer_32894|bc25mer_32895
CTCTATTTGGATTCACGTCTGTGTG	AGTAAAGCGTGCCTGCGTAAATGAA
>bc25mer_32897|bc25mer_32898
GCTTATGTGGGAGTCGCCACGTCTA	GCCGAAATAAGCCTTACCGGGCTAA
>bc25mer_32900|bc25mer_32901
CAAGAGTCGTAGGTCATTACGTCAT	AGGTTTAACCGGGCCTGTCTCATTC
>bc25mer_32902|bc25mer_32907
CAGACGTTTCGCCCAAGGTCACAAC	CCGTATGGTACGCTAATAGTGCTCC
>bc25mer_32904|bc25mer_32908
AATATTGGTGTCAGTCGGCCCCATG	CGTAAGTCTACCGTATCGAGGGTCC
>bc25mer_32909|bc25mer_32910
GCTACCGACCGAAGAGTATACCAGA	CCGACTGCACCTATCTTTATGAATT
>bc25mer_32912|bc25mer_32913
AAGCCTATGTTTGTCTCGCCTTGAC	ATATGCCTAAGTCTACTCCAACCTG
>bc25mer_32914|bc25mer_32915
TACTGTAGTCTAGAATGGATCACGC	GGCCGATAATGGACTTTCTAATGCC
>bc25mer_32916|bc25mer_32917
CTTGTTTCGGCTCTGGCAGAGTTAG	GACTATCGGCTAGCGCGCGTGTTAT
>bc25mer_32918|bc25mer_32919
GATCATCATTATGGGCGGGTATCGC	CAATACCATCATCTAGGGCATACCT
>bc25mer_32920|bc25mer_32921
CATTAGTTGTACGCTCTGCCTAGTA	TTACGACAGTCCAGGCCGAAATGCT
>bc25mer_32922|bc25mer_32923
TGCATATCTAGCATGGCCATGCGAC	GGTATTTCCGCATTGAAAGCTTGTG
>bc25mer_32924|bc25mer_32925
CGGCGTTAACATCAGATAGGTAGAG	TCGGGTAGTTGAGTAGCACCATTGC
>bc25mer_32926|bc25mer_32927
GTCGGGAAAAGTGTGTATGGGCACA	AGTCCGCTCAAAGTCTATATTAACG
>bc25mer_32928|bc25mer_32931
GTGGCTCGGATACGACCATGAGGTA	ATTCGTGATGCTCATACAGTCAGAG
>bc25mer_32930|bc25mer_32932
GTCAGGTAAGGGTAACCCTGAACCC	GCTAAGAGCACTCTGTCGATCAGTT
>bc25mer_32933|bc25mer_32934
CGTATACGGTTCGTCCATGGTGTTC	GTCGGGTGCGTAACAATTCTTCGGC
>bc25mer_32935|bc25mer_32936
AGTCGGTTGCCCGCTAAAACATCTT	CTGCATAATTAGGTGGCGGCGCTTG
>bc25mer_32937|bc25mer_32938
AGTGTATTCTCAATCCCACCTGGTC	CTTAGCGGAAATGCGCGAAGTGCAT
>bc25mer_32939|bc25mer_32940
GCGCGTATTTTAAGGCCGATCACCG	GTGTTCCTTAGTTCTCTGTTCTGGC
>bc25mer_32943|bc25mer_32944
GTCAAATGGTAGCATCGCGGTGGTC	CCTCGGGGCGACATCATAACTGCTT
>bc25mer_32945|bc25mer_32946
ATTGTACCGTAGGTCCGGCCGCTTA	GAACGTGTAATGCCCGGTCGATTAT
>bc25mer_32947|bc25mer_32948
GCTACAGTAATGTGTCCGTTAGCCA	ATTCGTAGTCGGTAGGCTTTCTGAT
>bc25mer_32949|bc25mer_32950
ATAGACTGCAGCCGATTTGCCCTGG	AGTTCTCGGGGCGGGTCATTTGTAG
>bc25mer_32951|bc25mer_32952
TCGTCAAGCGGACAGGGTAACGAAG	AGGAAACGGCGCGAACTGAGTTCTC
>bc25mer_32953|bc25mer_32954
ACTAACCGTGCCATGTTACCTCCTT	GCTGTGTCATGGGATCGAATCCACT
>bc25mer_32955|bc25mer_32956
AGGTACTTACAGCCTCCTGTGGAAA	TTGTCGAATGGGCGATTCAGGGCTA
>bc25mer_32957|bc25mer_32958
TCTGCTGTGTTGCGATGTGTTACCA	GTACTAGTCCAAGACTGGCTCGACC
>bc25mer_32959|bc25mer_32960
TTTTGTCTGATCCCGTCCCGGGATT	ATAATTGCTTGCGGTATCTCTGACG
>bc25mer_32961|bc25mer_32962
TCTCTATACGCTCCCAGGCTTTCAG	CTGTATTTAGGTGCCTGCAGCCCTG
>bc25mer_32963|bc25mer_32964
CTTCGCATGGGATAGAGTCTCTATT	GCTGCATTCGCAATTCTGCTAAATG
>bc25mer_32965|bc25mer_32966
TTTGCTATTAGTAGTGTCCTACGCC	GGTAATCGCCCACTAGTCCCTAGTC
>bc25mer_32967|bc25mer_32970
TGTGGGTACTGCGGAAACCCTATCT	GCCGGGCCTACAATAGTCAATCGTG
>bc25mer_32971|bc25mer_32972
AGAGTGATTGCCGATGTGTGATTGT	ACGACCTCTAAAGCTGGTTGGCTAT
>bc25mer_32973|bc25mer_32974
TCTTGGTGACTCTCAATATACCCGT	CCTCCTGCTTGGCGCAGAATATTAC
>bc25mer_32975|bc25mer_32976
TCAGCAAACCACCAATAGATGTCAT	AATCGAAATTAGCCTCCGGGGTGAG
>bc25mer_32978|bc25mer_32979
ATCGGATTTGGGGTCACCAGTACAA	GTTCCGTTAATTCGAGTGCCGAAAT
>bc25mer_32980|bc25mer_32981
ATAACGGGGCCTCTGACTACATAAT	GTGGGGACTTTATGGAACTCCACTG
>bc25mer_32982|bc25mer_32983
GTTCATATAGACACGGCTCCTTTAC	ACAGGTATTTGTTCCTCTGACCGGC
>bc25mer_32984|bc25mer_32985
TGGCAACGTACTTGCGGAACCTTAC	GTTAGGACGGCGCGAAACAAGCCTA
>bc25mer_32986|bc25mer_32987
CATGATCCTCCGTCGTGGTTGACCC	TTGTATTTCCCCATCGATCGGAGCG
>bc25mer_32988|bc25mer_32989
TATGAGTGAGCCTGTCCCGCGGTTA	GCTTATTGGACGGTTCCGCTGATTT
>bc25mer_32990|bc25mer_32991
CCAACATTGCGAAGCGACCTGAAAA	GCATGAACGATGTTTCATACCTACT
>bc25mer_32992|bc25mer_32993
TGAAAAGGGCTTCCGGGTAAGTCGC	CCCAAGTATCTTTCCTGTGCCCAGC
>bc25mer_32994|bc25mer_32995
ACCTGCTCGACGTACCCTGAGTTTA	TATCGATTTCGCTCACACATCTTGT
>bc25mer_32996|bc25mer_32997
TATAGATAGTCCCCTATTTGGCGCA	CCTGAGTATACTTACTAGTTTGCGT
>bc25mer_32998|bc25mer_32999
ACATTTGCGTCATCTAGTGTGCGCA	TCCCTTAAATTCGTCTACGCTATGT
>bc25mer_33000|bc25mer_33001
CACCAGGTTATCCCAATGTATTGGC	ACCAGTTGTTTGGAATTTCACATCA
>bc25mer_33002|bc25mer_33003
AGGCAATGTGCGGAACAAAGGATCG	CCAGGTACGGGACCATAGTTCCCAG
>bc25mer_33004|bc25mer_33005
GGTCAGCTTATGGTACAAACGATGC	CAAGAACTCGATAGGTGGCACGGCA
>bc25mer_33006|bc25mer_33007
CCAACAATGCGTTCGGATTTTCGTG	CGCTTCGTAGGCTAATCAGAGTAAG
>bc25mer_33009|bc25mer_33010
ATTCAATCGTCATACCTCAAGGTAG	CGCGTTGACTAGGATTGCTATCTTG
>bc25mer_33011|bc25mer_33012
CAATCTGTATCTCTCAGTATGGGAA	TCTCGTTTAGAGTTCCAATCTCAGC
>bc25mer_33013|bc25mer_33014
CCCGGGTAGCCTTAAAGGTATGTGT	CATTATTGAGCATTGCTTTGGCCCT
>bc25mer_33015|bc25mer_33016
TGTGTGATAGAATCGCAGCGTGAGG	ACCATTCACGCTTGGGCTGATACCG
>bc25mer_33017|bc25mer_33018
TTTGCGGTCTTTCCAGTCTAGTTCT	TGACGAGGCACCTACACGATTTGAC
>bc25mer_33019|bc25mer_33020
CAGGGTTTAACTCTTATCGACGACG	TGTGAGGCTGAGGCCCAGACTTTTA
>bc25mer_33021|bc25mer_33025
ACTGCGGCTATAACTTAGCGAGCTT	TGGTTTATCTGCGGACGGCACTTTG
>bc25mer_33023|bc25mer_33026
GGGTCATACGAAGCACTCGCTATTT	TTGCGGTGTCATATCAGGCTCAATC
>bc25mer_33027|bc25mer_33028
TACTGGCCATACAACTTTACCTACG	AAGTTTAGGTCGACGCCTTTCGATC
>bc25mer_33029|bc25mer_33030
CTTATGGCCACCGTACAACCTATCG	ATAACCGCAATCGTGTGACACTCGT
>bc25mer_33032|bc25mer_33033
GAATAATCACGCCCGTTTCACTTCA	GATTGTTTAGCGCGGGACTTCGTTG
>bc25mer_33034|bc25mer_33037
CTGGTGGTTGTCTTAAACCCATCGA	CGAGATGTATTAGTTAGCTGCCCGG
>bc25mer_33038|bc25mer_33039
GTGAAAACCGTGACGGAATGTGCCC	TAATTCGGAGGTCCTCGTCGTTTCG
>bc25mer_33040|bc25mer_33041
CGTGAATCGGCCTCTCCTCTTGCTA	TAATGGGGAGCACGGGTCTGCATAG
>bc25mer_33042|bc25mer_33043
ATTACGAAAGCCCAGGCGCAGTAAT	TTGTGTCCAGCTTCGGAAATCCGAG
>bc25mer_33044|bc25mer_33045
TCCACAGTGCGCTAAACTAAGTCCA	CTGGGAACTATAGAACGCTAGGCGT
>bc25mer_33046|bc25mer_33047
CTAGGCAAAGAAAATCTCCGCTAGG	CAAGTTCGTCCGGTCTGAGGAGATG
>bc25mer_33048|bc25mer_33049
GGTTTTCTTCGGTAATCTGAACCCG	CATGACGGCGCTAGTGTCAAAGTCT
>bc25mer_33050|bc25mer_33051
GAGTCACCGAACCACTACCAAGTAA	GTGTTTGGCCAAGACTAGTACAACG
>bc25mer_33052|bc25mer_33053
ACTCTTGTTAACGTGATCGGACAAG	AACGACGATTAGCAGGCTGACACCC
>bc25mer_33054|bc25mer_33057
GCAAGCGTTGCGATTACAATCTAGT	TAAGCCCTTCAAGGACGTGACACGA
>bc25mer_33056|bc25mer_33058
GATACAACGGGGACCGACAGGGTTT	ATTATGCACTGATCTACGACGTGTA
>bc25mer_33059|bc25mer_33060
GTTAGAGAGTGCGAGGGCCAGTTCC	TGTGGCTTCTAGATTGCGTCTTTCA
>bc25mer_33061|bc25mer_33062
GCTTGCGTGTCGTGTACTTTCGACT	GCCATTGATAACATTCGCAAGCCCA
>bc25mer_33063|bc25mer_33064
CGGTCTTGTTGCCGCAGGTACATTG	TTTGTGCAGTATCGCATCAGGCGAG
>bc25mer_33065|bc25mer_33066
ACGTCGATCTTTGAGTTCAGTAAAC	TACCGTGATTATGAGCGTAGCAGCG
>bc25mer_33067|bc25mer_33068
TTCTACGAGGTGGTGACTTTACGCT	GTGAGGCACACGTTTATGATCTCCA
>bc25mer_33069|bc25mer_33070
ACTGCGTAGACACCAGGACGTAAGC	CATATTTGCGTGTCCTGTTAATGCT
>bc25mer_33071|bc25mer_33072
ACGCTAGATCGAAGCTATCGTGCCT	GGCATTCTTTTAACGTTACCATAGA
>bc25mer_33073|bc25mer_33074
CGGACCGATGATCAACTGCGTCATT	ACCTTTGTATTCACGCGCAGACTTT
>bc25mer_33076|bc25mer_33077
TTAGTGTGCCCTCTGTGCTGCCAAG	CTTTAGATGCTGGACGTCACTGCAG
>bc25mer_33078|bc25mer_33081
ATAGTTGAAATCCCGATTGCCCCTC	CGTACAGAGTAGGCGCGATGGATTA
>bc25mer_33080|bc25mer_33082
ATGAATGGGTACGGAGCCATCGAGC	GCGTACATTCTTGTTTCAGCCGCAC
>bc25mer_33083|bc25mer_33084
TGTTTGACTTCCCCAAGGAATCATA	CGCGGGTATGTAACCCTGATGTTTA
>bc25mer_33085|bc25mer_33088
CACTGCATAATTGCGTTCAGCGCGA	GTGTACAATAGTCCACTAGCCTACA
>bc25mer_33089|bc25mer_33090
CTGGACTAATACCGATCGGATCGTG	TACAAGCTCAACGCATGAACCACTC
>bc25mer_33092|bc25mer_33093
TGGAATTGTTGCGGAGGTCAACAGA	GACTCAGACCGTGCATTCCGCTACA
>bc25mer_33094|bc25mer_33095
TTCGAGCCTTCACTGATCCAGAGAG	GCTCGTTCGCTACAGCCGATCAGTA
>bc25mer_33096|bc25mer_33097
CAAGGTTAACACCGTGCGGCAGTCT	GAGTGTGGGTTACACGATACACCAC
>bc25mer_33098|bc25mer_33099
TTACTCTCCGTGACTGGGTCGGAGG	GCTAGTAAACACCCATTCCGTCATT
>bc25mer_33101|bc25mer_33102
CGTATGATTTACCGAGCTCACGTAT	GTGGCTATAAGTGATACTTTACGCT
>bc25mer_33103|bc25mer_33104
TGTTGCTCTAAGCTGCGTCAATGCG	CCTTGTTAATACTGGGGCGCTAGGT
>bc25mer_33105|bc25mer_33106
GCATTTTAGCGTCTACCGGGCTAAA	GCGACTTACCGTATTACCTATTAAC
>bc25mer_33107|bc25mer_33108
TTGTGAGATTCCCCTACGACTGATT	ATGATCTGCGTATGGGTCGATGACC
>bc25mer_33109|bc25mer_33110
AATGGAGGGCTGTAAACATTATCGG	AGTTACTCTTCGTGAATGTGGTCAC
>bc25mer_33112|bc25mer_33113
GACTCAGTAGTAAGCTGTCTGCGCT	TGCTAAGAGGCATACGGTATGTCTC
>bc25mer_33114|bc25mer_33115
TATAACGCAATTTCGCTGGTGCTTT	GATTCCGTGTCCAAAACCACTAGTG
>bc25mer_33116|bc25mer_33117
GGATCTAGACGCCGGCATGTTGCTA	GCAAAGACGGACCGAGTAAGGTGGT
>bc25mer_33118|bc25mer_33119
TCGCTTAAGATGGGGTCCTATCCGT	TAGTCTATGTAAGATCGCCAGCTAC
>bc25mer_33120|bc25mer_33124
CGTCGCCGTCTCAGGTTAACATACG	CACAATTCCGTAATAGTGTCGCAGG
>bc25mer_33122|bc25mer_33125
TCTGACTAGGCCGTAAAAGCGCGAC	AACTGTTTTCGCCTAAGTTACCGGT
>bc25mer_33126|bc25mer_33127
ATATAGCGAATCATTCGTCTCCTTG	AGACGGGCATCGCGATTCACATGTA
>bc25mer_33128|bc25mer_33129
CATTACAATGGACATGGTTGCGCTT	CGCCGCAATAAAACCACGTTTACGG
>bc25mer_33130|bc25mer_33133
AGGCGGACTTTACGTGCTCTAGGAA	ATGCGTTAAAGCCATCTACCGTTAG
>bc25mer_33132|bc25mer_33134
TCGGATATCGGGGATAGTACGCGCA	TCAGGGGTATCGGATACTCAGACGA
>bc25mer_33136|bc25mer_33137
GGAGCCTCTAATCACTAACGCGCAC	ACTGACGCTCTTAAGACACTTAATC
>bc25mer_33138|bc25mer_33139
GTTTCCTCGGACCCAATCCACGTAG	GGCTGATCGAAAAGAACGCCCATGC
>bc25mer_33140|bc25mer_33141
GATCGATAGGGTCCGGCGAGTGATC	CTGGCTGGTTCGGCAAGACATAAGC
>bc25mer_33142|bc25mer_33143
GGAAGGCTAAAGAGAGTTGCGATCG	GGTGGCACGACTGGCAATGCTATTA
>bc25mer_33144|bc25mer_33145
CGGGTTTGTGAGTTGATCCACCTCC	GTCCGGTGGTTAACTTACGTGTACA
>bc25mer_33146|bc25mer_33149
GCACTACTGAGACGGACAATTTGTG	GTAGTACCTATTGTCCTATGGAACG
>bc25mer_33148|bc25mer_33150
AAGATGACAGTACGAGCTGGCCCCT	ATTAGGGTACCACGGCGTTTGGGAG
>bc25mer_33151|bc25mer_33152
GTAAACCTGTGCCGAGAACCTTTCA	GTAGCGACGGTTATATCTCATTCAA
>bc25mer_33154|bc25mer_33155
CTCTATGTAGGGACAGTCACTATTC	GCCGATTGTAAGACCTATCCTGGAA
>bc25mer_33156|bc25mer_33157
CGCGACCAGACTATCATGGTTGCTG	AGTCTAGCAATCCGTTGTACCAAGT
>bc25mer_33158|bc25mer_33159
CACAGCCGAGAGAACGTTAAGCTCA	AGTATGGTTACGGGCCGACGGAATT
>bc25mer_33160|bc25mer_33161
ACGGAGTACCAATGCTGTCTCTCGC	GGTCGTCTAGTCCGTAACTATTACC
>bc25mer_33162|bc25mer_33163
AGGTGTTACAATGCGGCTCCTTTAC	ACAGAATGCCAAGCAAGTCAACAAG
>bc25mer_33164|bc25mer_33165
GTTCCACCAGGTTGTTTCGTAATTG	TGTTGGTGGGCTACATTAATCGCCA
>bc25mer_33166|bc25mer_33167
TCCTCTGCTGCGCCCTAAAAGTCAT	CCGGCTGATACATTATTCGATAAAC
>bc25mer_33168|bc25mer_33169
CAGTAATCCCGAACCTCGTATTTAC	ACAAGCCTACGAAACACACCTGTCT
>bc25mer_33171|bc25mer_33175
CAAGGGGTGTTATGGTGGTTTCGGT	TATATTGGACCAAGCTCGGGTCCCA
>bc25mer_33173|bc25mer_33176
GGTCATTAGGCCCCGTTTTCGGTCA	TATCAGGGAGTAATGTACCCGCGTT
>bc25mer_33177|bc25mer_33178
ATCTAACAAACGTCCGTCTGCTTGT	TAAACGCCCGTAACTTACTGTATAC
>bc25mer_33180|bc25mer_33181
GTCGGTCCCGAATACTATTGGCCAT	AGTCCAGTAGAATGGCCTCCTTTCG
>bc25mer_33182|bc25mer_33183
GTTACTCTAGGAACGGCACTCCGAT	AGTTCAGAATATGTCTCTTCCGATC
>bc25mer_33184|bc25mer_33185
ATTTATTGGCAACCGCAGCTTAAGG	ACTTCCGAAGCTCGGGACAATGTAG
>bc25mer_33186|bc25mer_33187
ATCTTTCAGGCGCATAACGCTGTAT	AACTTATTACCTGTCTGACCACGGT
>bc25mer_33188|bc25mer_33189
ATTTAGCGGCAGTCCGACGATTGGG	TTCTACGTGGTCTGAGATTCGACCA
>bc25mer_33190|bc25mer_33191
CTTATGAGGTTCACGCAGCTGTCAT	TACGGAGGGGTACGTCCCACAAGTA
>bc25mer_33192|bc25mer_33193
ATGGGCAGACACTTTACTAATCGGC	TATCGCATTACTTCATTCGTTTGCG
>bc25mer_33194|bc25mer_33195
CATAGAATTTCCGGTCAAGGTCGTC	CTCGGCTTGGGGACTTTAGATGAGC
>bc25mer_33196|bc25mer_33197
GACTGTATACCGCCGTAGCGTGGAA	GGTGACACATTAAACACCTGTCCGG
>bc25mer_33198|bc25mer_33199
ATGGCAGAAAGGTTCCACATAGTTA	AGTTGTTCTCTATCCGCGATGAACA
>bc25mer_33200|bc25mer_33201
AAATCTTCGTGCAGCGGTCTAGTAA	ATTATCAGTCTGGGGCTTGATCCGT
>bc25mer_33203|bc25mer_33204
TTTTCGACGGCCTGTACCCATAGTA	TGACCCTTCAGTATCCGATAATTTC
>bc25mer_33205|bc25mer_33206
AATGGGGAGCCCTCGTAGGTCATGA	TAATCGTCCTCATACGGGGCCCTAT
>bc25mer_33207|bc25mer_33208
ACTGTGTGTACTTAGTACATCGCAC	GGGAGAGTTAGGGCACTTTATCCTC
>bc25mer_33209|bc25mer_33210
GGATTTATAGCTTGCGCAGTCCCAG	AACTGACTTATATGACCAAACGTGG
>bc25mer_33211|bc25mer_33212
AGTAGCGTGGGTAGAGCACATTCAC	CACATGTTTGGATACGACCTTATTA
>bc25mer_33213|bc25mer_33214
GCGGTATAAGTTATACAATTCCCTC	GCGTTGAACTAGCTCGGGAATGTCG
>bc25mer_33216|bc25mer_33217
AGGCCATTATTTCCCTGTAAGTTTT	CCGTTCTACAATCCGCTTAGATTAG
>bc25mer_33219|bc25mer_33220
GCCCAAATCTCTATGGCATTCCGTC	CAAGATTATGATCCCACCCAGCGTT
>bc25mer_33221|bc25mer_33222
ACCGTAACAACCACGAGTTCACCTT	ACATGTAGTATGTAACCCCACTGGT
>bc25mer_33223|bc25mer_33224
GGTATTCTATCCAGTTCAGACTACA	ATTCTAGCTTCGGTCCAAGTATTGG
>bc25mer_33225|bc25mer_33226
CTGCAGGGGTTCGATGTGCTACTAG	GGAACGTCGTCCAGAATGTTGATCT
>bc25mer_33227|bc25mer_33228
CTGTCGAGCCACAAGGCAGGTAATC	AATAATCGGACCTCGTTGCTTTGCC
>bc25mer_33229|bc25mer_33230
GCACAAGGTATCGGATCTTCCCATA	GTTTCGTTACGGATCGTATTGTCCT
>bc25mer_33231|bc25mer_33232
AGCGGATTTTGAGAGGCCTCTAGAC	GGAGAATGAGTGACTCGAAGCCTCT
>bc25mer_33234|bc25mer_33235
CTTGAGAATTTCGCGACACTCCGGG	CCTAGCTGTACGGCCTGATCCTGTT
>bc25mer_33236|bc25mer_33237
GCGATCGGAAAAGCCATCGTTCGAG	TTTCTTGTCGCCCTCCGTCACTCTA
>bc25mer_33238|bc25mer_33239
TAGAGCGGCACCTCACAAAACCACG	CACACTTGATCCATAGGCTACCAGG
>bc25mer_33240|bc25mer_33241
TAATTCGCTACGCGGCCTTTTAAGA	AAGCACGACTTACTTTTGCCTTTGA
>bc25mer_33243|bc25mer_33244
TCGAAGGAGCACGCGATTCTCTACG	TATCGGGCTTCGTCTTGTGATGGTC
>bc25mer_33247|bc25mer_33248
AGGGAAGTATGTCGCTCCAATTCGT	TATGTCTACTCTTACACGTACACGT
>bc25mer_33250|bc25mer_33251
GTACTTTTAGGAGGCGTCCGCATTC	GGACTACTGGACGCTGAACTCCAGT
>bc25mer_33253|bc25mer_33254
AGATTAATTCACGGGTCGCCTTGAG	TCATGCGTATTACCTAGCCTTCCGC
>bc25mer_33255|bc25mer_33256
TGACTTTTAACGACTACGTTCCACG	CTCGATAGAGTAGTGGTCGAGGGTG
>bc25mer_33257|bc25mer_33258
TCGGGGAGACGTATAGTTCCAGAAA	CACATTGTTTGTTGCGTACGGAGCA
>bc25mer_33259|bc25mer_33260
GTGGATTCAAAACGGCCTGCTACTA	CCGTTACTAAACGCCCTAGCGACGT
>bc25mer_33261|bc25mer_33262
GAAATGTTTGGGCTCCGTTAACTTC	TATAGTGGGTCACGACAGCGTTGGT
>bc25mer_33263|bc25mer_33264
GTCTTGACCTACCTGTGGTGCTACT	GATATATAGACGTCCCGTCCCCACC
>bc25mer_33265|bc25mer_33266
GTAACGTTCATAGCCAGTGTCCAAT	GATCATATCACTCCGAGCGCTGAGC
>bc25mer_33267|bc25mer_33268
GATCGTACCAAACGTCCGACGGCTT	CTGCTCCATGGTGTAGGAATCGCAA
>bc25mer_33269|bc25mer_33270
ACCGGAGAATTTACCCTTTCTGGAC	TCTATCGGGGTTCGATACCGCACGA
>bc25mer_33271|bc25mer_33272
AGGGTAATGGTTCAAGAGGCGTCCT	AGGTCTGGAAAATACGCCTCTGCCG
>bc25mer_33273|bc25mer_33274
GTTGTTAAGCATAACGGTTCTTCCT	ACGTGCTATAGGCTTTGACCACTTT
>bc25mer_33275|bc25mer_33276
AGTTTAGAGATACCCTATGCGCCCG	GCTCAAATATCCATGGCCTGCGTCG
>bc25mer_33278|bc25mer_33279
TAATCTCAGTGTGCTCATACACTCA	TGTAATAACTCATGTTGCGCACCAT
>bc25mer_33280|bc25mer_33281
CAACTGCGGGCTGGCGATCAGATTA	AGATGTCGTAAGCCCTTTGTCTGGC
>bc25mer_33282|bc25mer_33283
TATGGGCCTCCTCGTTAGGACTTCA	ACCAACTACATCAGCGTGGTGTCAC
>bc25mer_33284|bc25mer_33285
AGCAATACTCCGTCCCCATGTTCCG	GCATTAGCAGATTTCTTTCGCGAAG
>bc25mer_33286|bc25mer_33287
CGGGCGAGTTCCTAAGACGAACCTA	CTGAGTATGAGGCTGGCGACTAGAC
>bc25mer_33288|bc25mer_33289
ACACTGTAGTGACTGCCCAGGATTA	GCGAGTGCTGTCTACCGTTTTAGAA
>bc25mer_33291|bc25mer_33292
AGTCAGCACGGTGCAGTATGTACGC	TCTAGTAGGTGTTCGAAGCCGAACG
>bc25mer_33293|bc25mer_33294
CACCACTTGGTACCCGAGACGTTCT	ATGAAGGATACTGGCAGGATCGTCC
>bc25mer_33295|bc25mer_33296
TAGCTTAAGAGTTGCTCGCGCAGCA	ATTGTCGATACTAGGCCACGTGGGG
>bc25mer_33297|bc25mer_33298
TTACAGCATGACCATTCACACGTCA	GACATGGATTTCGGTGAAACCTCTC
>bc25mer_33299|bc25mer_33300
GTAAAAGAGTTCACCGGGCCCCGTA	GATGCCTGAGTAGCGCTTACGCTGA
>bc25mer_33303|bc25mer_33304
TAGCTCGGTTTGGCACATGCCTACA	GCACTTCGTTGTTCCACAAAACATG
>bc25mer_33305|bc25mer_33308
GGTCCGCCTTTACTGCGTACATGCT	CCTATTCGAGTCAACGGACAGTGCC
>bc25mer_33307|bc25mer_33309
GTCGAGGTCAATGTCGCAAACGGTA	TCCGGTGATAACACTACAGGACCAG
>bc25mer_33310|bc25mer_33311
AGGAGTCGGCATTATTCTAGACACT	TTCGACGTGGCGCTTATCCAAGACA
>bc25mer_33312|bc25mer_33313
GTTCAGCAATCCGCGGTTCTGGTTT	AGCTTGCTATCCTGGATTTCGACAT
>bc25mer_33314|bc25mer_33315
TGGTGCATTCGCAATCAGGTCTACC	CCTACTTCTTCGAGTCTAATGTCCA
>bc25mer_33316|bc25mer_33319
TCCTCAAAATTGTCCTCGTGGGGAA	GTATCTCATATACGTCTATTCCGCA
>bc25mer_33318|bc25mer_33320
GGGTGTTTTCTCGTAATTCCCTTCC	GAGAGTTCAGTACTGGCATCAGGCA
>bc25mer_33321|bc25mer_33322
AGTGTCATACGAAGTGTCAGCTCAG	AGCAATGGGTCCTCTCCTCCAAGTG
>bc25mer_33324|bc25mer_33327
CGCGTAGGTTTAGTGTGGTAAGGAT	GACGCTAAGGACTTACCATATTACG
>bc25mer_33326|bc25mer_33328
AGAAATGACGACAGGCTCCGTTGCT	TCAGCCTGACCATAGTCTATCATAA
>bc25mer_33329|bc25mer_33330
GTTGATTCGTGCTTAGTACTAAGCG	TAAATGTTGGTGTCCCGTTGAGCGC
>bc25mer_33331|bc25mer_33334
TGTTATGCCTAGCCGCGAGCGAATT	CTAGTAACGTACCGAGAGGCCCGGA
>bc25mer_33333|bc25mer_33335
CTGCTGCTCAGTATAGTACGGAAAA	GATCGGGCTTACTAGTGGTGGTAGG
>bc25mer_33336|bc25mer_33337
CAGCCCAGCTTTCAAGTATTTCTCG	CGTAGAGTCGTATTGAGCTCCATAA
>bc25mer_33339|bc25mer_33340
AACGATTTCACCCGTTTGTGGGCAA	TGGCGTCCTCCGTACACAAAGATTG
>bc25mer_33341|bc25mer_33342
TCTGGTCGTACGTGGTTGTCCTTCC	AAAGGATCTCCGGGACTGAGCTTTG
>bc25mer_33343|bc25mer_33344
AAGCGATGATTCGGCCTCAAAGTGC	TTAACAGTTGAACAGGCCTTCGATG
>bc25mer_33345|bc25mer_33346
CTCTGACTACGCCGAAACCCGGTAG	AATTTAGGTGACCTCTCGCGGCAGG
>bc25mer_33347|bc25mer_33348
GCAGGTTTCGATCCGCGATATAAAC	TCTAGCGTGGGCCTGACGTGATAAG
>bc25mer_33349|bc25mer_33350
TATCCTTGTGTCCGTTTGGTTCGAT	ACCAGTAGGTAATCGTCGGTCGGAG
>bc25mer_33351|bc25mer_33357
GCGTGGGTATGTCAATATTGACCTC	TTGAATTACCGCAAGACCCTTGCTG
>bc25mer_33355|bc25mer_33358
GCTGACTTGACTGCACACAGTCAAG	GGGTGCTCGGTTTGATAGACAGTAT
>bc25mer_33359|bc25mer_33360
TCACTGATTGCGACGTTTCAAGAAC	CAGGGCGAACGGTTTTGTAGATCCT
>bc25mer_33361|bc25mer_33362
TATCTGCCGGAACACACTGTTTAAA	CAATAGGTGAGCCGTTTGCGATCAG
>bc25mer_33363|bc25mer_33366
TCATGATGTCGATACGCACACCTGG	TTACCTGAAGCGTTCCCAGCATTTG
>bc25mer_33365|bc25mer_33367
CGCTTTGGTGTATACGCAAGCTGAG	GTTGTAGAGTCTGCCGGCTGTCGTG
>bc25mer_33368|bc25mer_33369
CGATTGTATACCTATGCGACCCTTG	GCTTATTGCGTAGTTCCCATTTCTT
>bc25mer_33370|bc25mer_33371
GAATTTACGCGAGAGGCAGCTGAAC	GCATGGACTATCATTCGATCATTCG
>bc25mer_33372|bc25mer_33373
CTCATTGGGCACAAGTACGTCTAAG	CTCTCCGATTCGACGTCAATTAACG
>bc25mer_33374|bc25mer_33375
GTGTCCATCTATCAAGTATACCTCA	GATCGAGGGTTTTCACTGCGCAGAG
>bc25mer_33376|bc25mer_33378
TCTAGTATAGTATGCAGCACGAGGC	AGCATGTATTATTGCCGAATGCGCT
>bc25mer_33381|bc25mer_33382
CGATGATGGCTAACTCACTACGCGA	TATGCAGTCTACTTGAGGTAACTAC
>bc25mer_33383|bc25mer_33384
TGATAAATTGACGCCTCTTCTGGGA	AGGCGTTTGGTCATCTATTGTAACC
>bc25mer_33385|bc25mer_33386
TAGCCTAACACCCTCCCTGCATATT	AGTTACGTTTCTGTCGTCTCTTGCG
>bc25mer_33387|bc25mer_33388
TATTCCTCTGAATAGCCAACCTGGC	GAAGCTATCAACGCCTGGACCAATG
>bc25mer_33389|bc25mer_33390
CGAGATATGCGCTTGTTAACGCCGA	CGGTATTGCCGTGAAGTTCACATAA
>bc25mer_33391|bc25mer_33392
GATCTGAGGCCCGGGGATATATACT	AAGGTCTGTCTGCCTCACAATAATC
>bc25mer_33393|bc25mer_33394
CAATGTCTTTCGGACTCGGTCTATC	CTATAGTCGGTAGATCGGCGCTTAT
>bc25mer_33396|bc25mer_33397
TGAGCACTAGGACTATCGTACTGAA	GACTATGCGCCCATGTAGATCCCGC
>bc25mer_33398|bc25mer_33399
GGGCCGGCGACCTAGTGATAGATAG	GCTAGGCATTGTCTCGATCATGTGT
>bc25mer_33400|bc25mer_33401
GCTCGAAGTGGAGTTGGGACCAAGA	TGTCGTCGTACTAGTCGGGTTACTC
>bc25mer_33403|bc25mer_33404
GTTCTTGGTCCTCGAAGTTACATAT	AGTAATTCAGGGAGATGCCGCTATC
>bc25mer_33405|bc25mer_33406
ACGTATGCTTCCAGGAATAGCGGCT	GTAGCGTAGATTCACTGGTTCACCT
>bc25mer_33407|bc25mer_33408
CTAAACCTGGCGGTGTAACAGAGGC	ACATTGGTTTTACGCGCGTAGACTT
>bc25mer_33409|bc25mer_33410
GTACCGTTTTGATGTAGAGCGGCCT	GCCTTGCGACCTGTCTCGTAATACG
>bc25mer_33411|bc25mer_33412
TTTACAGTTGCCACCTGGTGTTGGG	AGAATGGTTGCGCACGATCACCTCT
>bc25mer_33413|bc25mer_33414
GTGTATACTACCGATTTAGGCACGC	CTACTCAGATCCTGCGCTAGCTGCG
>bc25mer_33415|bc25mer_33416
GGCAGTTGGATAAGCTTCTATTTTC	TGATCTTGGGACGCCCTGCTCTAAA
>bc25mer_33417|bc25mer_33419
GCATTTGCGTAGGAGTCGCGGAACT	CTTTATACGAACTGAAGCGTGGGCT
>bc25mer_33420|bc25mer_33421
CAAATGTAGACTTACCTGCGCTCGA	TTCCTTGCCCACCGATCTCTCATAC
>bc25mer_33422|bc25mer_33425
TTAGTGAGAGCTGGGCACGCAAGTC	CCTCCCGGGCATGCGAATTAAATAA
>bc25mer_33424|bc25mer_33426
TTATGAAAGTTGCGCTGGCTGTTCC	TTACCGCGAGGGGTGAATCAATCAT
>bc25mer_33428|bc25mer_33429
TAATTCCGATTGCGGTACCTACATA	CGTGACATTTCTCTTTACGGGCTCT
>bc25mer_33430|bc25mer_33431
TAGAAGATGCGGCCCCTATTGGTGA	GAGTGCCGAGGTAGCACCTGTAGAC
>bc25mer_33432|bc25mer_33433
TTCGCTAGTAGAGATTCTTTCTCGA	CGCAATAAGTGTAAGGGGACCTGTA
>bc25mer_33435|bc25mer_33436
GAACTGCATTCTACGTACCGTATTG	GTCTGGATCTACCACCCGGTGGTAG
>bc25mer_33438|bc25mer_33439
CGTCTTAATGCATTCTAGTGGACAA	TTGTTGGCCAGACCGCTAAATAGTT
>bc25mer_33440|bc25mer_33441
TCGTGAAGCATGGGCGGTCCATAAT	GGACCCAACAGGACGTGGTTCATCA
>bc25mer_33442|bc25mer_33443
GGGTGACATGGGCCGTGCTTCTATA	GGGTAAATCGCACCAATGCTGGTGG
>bc25mer_33445|bc25mer_33446
TTACGTTTCATGGTGTGATAGCTCC	TTTCGTCGTAGGGTCCCGAAACTTA
>bc25mer_33447|bc25mer_33448
CAATGCTAAGTCTCGTACGGTATGT	AAGCGCTAATCCATTTTCGAGGTTA
>bc25mer_33449|bc25mer_33450
TCTTTTATACCGCCTGGACGATGCT	TCGTTCGCCACCATTTGTTTCCGTA
>bc25mer_33451|bc25mer_33452
GGTTCATTCAGCCGTTCGTGACTCG	GTATGCAGATCACCGCCGAGCTAGT
>bc25mer_33453|bc25mer_33454
TCTGTTAGTGCCCCAAAGGTGGCAG	GTTCGGACATAACCCCAACTAACAG
>bc25mer_33455|bc25mer_33456
GCTTTTGACGATCAACGATACGTTT	GAATTGTCATACCTCTTTGCCAGAC
>bc25mer_33457|bc25mer_33458
GACTGTACTGCGGCTGGTCCTCAAG	TTGCGACTAAAGGCCAGGGCTGAAA
>bc25mer_33459|bc25mer_33460
GGGCTAGTCATCTGACCCTTTTACA	CACCTATAGTCTGAACTACGACTTA
>bc25mer_33461|bc25mer_33462
CGCGAGTTTGCGTAGCCTTAAGAAC	CAACTTGGGGTATGTGGGGTTAACC
>bc25mer_33463|bc25mer_33464
TTTATTGATTCCCGCCCCTTCCAGT	TCTGTGAGTAAGCGACGACGACCTA
>bc25mer_33465|bc25mer_33466
TGCACTAGTTATTCGGGGTATTCGC	CGCGAGTGTTAGATTATTTTGCCTC
>bc25mer_33467|bc25mer_33468
CGGGAGAATAGCACAAACATCAGAC	GTCGCCGTCCGTTCGGGATTTCTTA
>bc25mer_33469|bc25mer_33470
TCTTACGTTGACGGAGCTTTCAGAA	CGGTTGTATGTTAAGCTGCGCGCAT
>bc25mer_33471|bc25mer_33472
CGACCGTTTCCTCCACATGGTAAGC	GGGTAAGTTGAAAGGGGTGGTGTGT
>bc25mer_33474|bc25mer_33477
AGATGTCGCAGCTCGCAGACTCGTA	AAACCACGCGCTCTTTACCGATTTA
>bc25mer_33476|bc25mer_33478
ATTACCCTCGTTGGGAAATATCTGT	CAAGTTGTCGGGTATACGATTAAGC
>bc25mer_33479|bc25mer_33480
GTGGACTTAATGGCTTTGCCGAACT	GGTTAGAGTCCTACTTGCCGATCCG
>bc25mer_33481|bc25mer_33482
GCGATGTATTATGTACCAACGAGCG	CGTCTCTGTACCAATACAGTGGGAT
>bc25mer_33483|bc25mer_33484
TGTCAGCTCCCGGTAAGCTGGTATG	ATAGGAGCTGCGCCGGCAATTTAAA
>bc25mer_33485|bc25mer_33486
TGGGCTAGCTGATGGACCACTGATC	TGACACATTACAACCAGCGTTCGTT
>bc25mer_33487|bc25mer_33490
GATGATGTACCATAGAATGCTGCCC	AGCTCTTTGATTGAACGCATTGACT
>bc25mer_33489|bc25mer_33493
GGAAAACCAGAGGTCGATACCCATA	GTGGATACCGGCAGTTACATGCCCT
>bc25mer_33492|bc25mer_33494
GAAACCCTTTGCCTGTTCGCCCTAA	CGTGTTCACCTCGTTCCAAATTCAG
>bc25mer_33495|bc25mer_33496
CTAATCGGGAAGGTGCGCATTGAGG	ATCAATCGGGTTTCGCTGCACTATC
>bc25mer_33497|bc25mer_33500
CAGACCCATGTGCCGAGTTCTCTTC	AGCGACAAGGTTATTCCCCGTCCAG
>bc25mer_33499|bc25mer_33501
TTTCTTTGGCGCGATGCACAAGCAT	GTAGCGATTTGCGTTTAACTCACAT
>bc25mer_33502|bc25mer_33503
TATGAGTGTCGCATGACCGGAGTAA	TGTACGGATATTTCCTCGCTACCGT
>bc25mer_33504|bc25mer_33505
GATACTCCCCACAAGAGCGTGATTA	ACTGGAAGCATAGGGCAGTCAAGCT
>bc25mer_33506|bc25mer_33507
ACACGGATCTCCAATCACGTACATT	CTAAACCCAAATCACCGTCCGAGCT
>bc25mer_33508|bc25mer_33509
ATGCGGAGCTCGGTTGCTTAGCAAA	CGTCGTGTTTGTATGAAGGCGTCCG
>bc25mer_33510|bc25mer_33511
GAGAAGTATGGTGCGGCCGGACTTT	GCGCAGGTTCAACGTATGGGATAGA
>bc25mer_33512|bc25mer_33517
GTTGGCTGTTCCGAGGGACACGTAA	TGCAGAAGGCCTATTGTGGCTATGC
>bc25mer_33514|bc25mer_33518
GGCTTAAGAACCTATTTCCGGACAT	TACAGTCTTTGCGAAACCTTAGAGC
>bc25mer_33519|bc25mer_33520
ACTGTTTACACGCTAGTCCGCTTAC	TCCAAGCATTCGAGCACCAGGTATC
>bc25mer_33521|bc25mer_33524
GTAAGACAAAATGCACAGAGCGCCT	GTGGCATGCTTGAACGTAATTGCGT
>bc25mer_33525|bc25mer_33526
TTCTCATTTCCACTGGCTAACTCGA	GACCTTGGGAGAGTACGTCGAACCA
>bc25mer_33527|bc25mer_33528
GTGGGCAGACTTTAGTCCTGACGTC	ATAGACTAGTTGCCGACGCTGTGAC
>bc25mer_33529|bc25mer_33530
TATTGACTTCAGGTGGCCCGCTCTA	TGCTGTCAGGTTAATGAAATCTACC
>bc25mer_33533|bc25mer_33536
ATGCGTGCCTGTAAAATGACTTACG	AGTCAGAGTCGCGTACTTATTTGAC
>bc25mer_33537|bc25mer_33538
TTAGGGATACGCACATCTGCCCGTG	GATGAAGGTGGGTACGCTCCTTCGA
>bc25mer_33539|bc25mer_33540
AATAGTCAAGTGTCCATGCTGCGCC	TTCCTAGCGTTCGGCCACCCTTTTC
>bc25mer_33541|bc25mer_33542
CTGCATAGTAAGATACGGTGCGCTG	AATGTAGTGACTGATTGCGCGAAAA
>bc25mer_33543|bc25mer_33544
TAATGTTTGTGCTTTCCCCATGACA	TTTGCTGATCCCTGATTTACTGGGG
>bc25mer_33545|bc25mer_33546
GATCCGGGAAGGACTCTCGTGTCTA	AAAGCCCTATTTGGATTGACCGGCG
>bc25mer_33547|bc25mer_33548
CTCAGGTAATAAAGTGCGTCAGCTC	CTTAAGGCAATACGTTCACAGCTGA
>bc25mer_33549|bc25mer_33550
CGGCGTCCCGCTAAATAACAAGGTT	CTTATATGGCGTGCCCACCATAGGA
>bc25mer_33551|bc25mer_33552
ATATGTGCCCGCTTGAGCGCTTACG	CCTTAATTTAATGTGGTGACCGTTC
>bc25mer_33553|bc25mer_33554
ATAAATACCTTCCTCTGTTGTTCGA	CGATACACCGGAGCGATTTCCCAGT
>bc25mer_33555|bc25mer_33556
ATCGATTATTCACCGCGGGAAGCTT	CGGAGATTCATTAACGGTTGCGCCA
>bc25mer_33557|bc25mer_33558
TCGGTCAGCCTAGCCTATTTCCTAG	GTGTATACAAACGTGACGGGACCGC
>bc25mer_33559|bc25mer_33560
AGCCGCAGTCGGAACTTAACTTGTC	CCGGTATAGGCTCTGTAAAGCCGAC
>bc25mer_33561|bc25mer_33564
TTTAGTGCCCATGGTGGTTGGCAAC	CTCAGGAAATGGCGTGGCACGTCTA
>bc25mer_33563|bc25mer_33565
ATGTCGTCTATGGACAGTTGTCCCA	CTACATTAGGCATAAGTGGCCTTGC
>bc25mer_33566|bc25mer_33567
GGCGTAGTGTCGAATTAACCTCGCA	GCCTATCACGGGACCTACCGTTCAT
>bc25mer_33568|bc25mer_33569
CCTTTTGTGTGATCGTGTATGTCGC	GGCGTTGAGTTGGTCCCTTCGTTAG
>bc25mer_33570|bc25mer_33573
ACGTTATAGATCCCGTCCGTCGTAA	TGCGGGTCAAATCATCGCGTATAGG
>bc25mer_33572|bc25mer_33574
GGACAGAGCCAATCGGTACTTACTG	GGTGAGTGCCTTGATTGTTCGACAA
>bc25mer_33575|bc25mer_33576
CTTAATATTGTATGCGTCGCCCTGA	GAGGTGAATGTCGCAGGGCCTTTCA
>bc25mer_33577|bc25mer_33578
TATCACGAACGCTGCCCCACTAATT	GCCAGAAACTGCCGTTTTGTGGGTA
>bc25mer_33579|bc25mer_33580
GGTAGCTCGGGGTGGTACTCTACTG	AGATCAGGTAATACGCCAAACTTCA
>bc25mer_33581|bc25mer_33582
CTCATGCCGTCCGATTAACACGTCG	AATAGTGTGCACCAGCGATCACTCC
>bc25mer_33583|bc25mer_33584
GTGAGATAGTCGTACCCACCGGGAT	GTCTGGAATGCGAGTGGGCTGTACA
>bc25mer_33585|bc25mer_33588
AGCGGAGACTTATCAAAGAGGGCTA	GCACCTGATAATGGGCCACTGTTCA
>bc25mer_33587|bc25mer_33589
GTGCTACATGTGACACCCTATACAG	TTTACGCTAAGGTGTCTTGGCCCGG
>bc25mer_33592|bc25mer_33593
CGGCGTAAAGCTCTTGATTCACTTT	TGTCCAAATTTCCCGGGAACACTAC
>bc25mer_33594|bc25mer_33595
TTGGGACTCATTGTACCTTACTAGT	AAGTTCGGGTGCTTCACGACTCAGA
>bc25mer_33596|bc25mer_33597
AACCGGGGTTGATCTTCGTTACGGA	AGTTAGAGCTCAAGCCACCGGTCTT
>bc25mer_33598|bc25mer_33599
CGGTAACCCGTAGCATTTGCCATCT	CATATAAGACGCCGACGGATCGGCC
>bc25mer_33600|bc25mer_33601
GACACGGCGAGAGGTTATTTGGCAG	AAGAACGCGCAACAGGTATCTCAAA
>bc25mer_33602|bc25mer_33603
GTTACCTACAGACGACATACAAGAT	CTGGGGTAATGGCGGTAATACGTCC
>bc25mer_33605|bc25mer_33606
CGTTGGAAGTGACCCACCCAAGTTT	ACCTGACAAAGGGAACCAGATGATC
>bc25mer_33607|bc25mer_33608
AGGGCGACCTCAATGAACCTATCTT	GCACTCCCGGTTATTAATATTGGCG
>bc25mer_33610|bc25mer_33611
TAACTTCCTCAAAGGGGTTCTCCAT	GATGGTCCGTCTACGATCTTTTAGG
>bc25mer_33612|bc25mer_33613
ATGGCGACGGGTCACTTGCCTAATA	TTATTGATATCCCAGCCTAGCTTCG
>bc25mer_33614|bc25mer_33615
CAGGAGTAGGCTGCTGAATTACTCA	GAGTCTGTAAACCAACCGGTTCATC
>bc25mer_33617|bc25mer_33618
GTTATTGAAAGTTCACGCCTCGCTT	AGAGTTGATCCAGGCCCCACTGTTA
>bc25mer_33619|bc25mer_33620
TAACAAGCGTCCATTCTCAACTCAC	GAGAGACTAGCCCGTCAGGCATCAC
>bc25mer_33621|bc25mer_33622
TAGGTCTATATTGGGGTGCCCATAG	CGATTTGAGACTTACCTTGCGTCCA
>bc25mer_33623|bc25mer_33624
CGGTTAGTAAGTCTTAACCTCCACT	GTATATATTTCCCGCTACATATGGC
>bc25mer_33626|bc25mer_33627
GGGAGAGCGAACTGGAACGTCTCTT	GTTCCTAAGGACGTGCCTTGGTTAA
>bc25mer_33628|bc25mer_33629
ACATAGTACTCTTATTTGCCGCCGA	TGAGCCCCGACGATTGTCGTTAGAT
>bc25mer_33630|bc25mer_33631
TGCTAGGCAAATCGGGGCTAACCAC	CACATGCAGAATACCCGCCGAATGT
>bc25mer_33632|bc25mer_33633
GACGGGTGTCGACTAGACTAGCGAC	GTATATTGAGCTGGTTCGTTCCAGA
>bc25mer_33634|bc25mer_33635
GAGTGGAATATCAAACGCACTTACG	TTTACGTTTGGGTGACAGCCACATC
>bc25mer_33636|bc25mer_33637
TGAGCAGCAATGTCTTACCGAACTG	GGGAGGCGGTATAGGCAATAGTCCG
>bc25mer_33640|bc25mer_33641
GTTGACTAGTACAAACCGCTTGCCT	GAACGGTTGGTGAGACGCTCTAATG
>bc25mer_33642|bc25mer_33643
TCAGGGGATTCGCATCTACATAATC	ACGTTTAGCGCCGATACCGGAACTA
>bc25mer_33644|bc25mer_33645
AGTCTCGTTTCATTACCGCAAGCAA	CTGTGGTGTCGCGAGTAAATTTCCT
>bc25mer_33646|bc25mer_33647
ACAGGTACTTCGTAGTCTATCACAT	TTGTTGACAATGGGGCTCACGTCCA
>bc25mer_33648|bc25mer_33649
TGTATATCGTAGTCACAACGTCCCA	ATCTACGGTATCAAAGGCGGCCTTA
>bc25mer_33650|bc25mer_33651
AAAACTCAGATCGCCGCTGGGTTTG	GTTTTCGTCGGTTCCATATTTTCCC
>bc25mer_33652|bc25mer_33655
GTCCTAAATTTCGATATCCGTGTCT	AATCCAGTGCCCACATACGTAACCT
>bc25mer_33654|bc25mer_33658
GTTTGTCGAGTCACCCTCTACGAAG	AATGTCGCCACCTGCCAAACAGATA
>bc25mer_33657|bc25mer_33659
AGGTTCGCATAGGGAGTGAATTATC	GTCGGTTTGGTGCTGACATGCATAC
>bc25mer_33660|bc25mer_33661
GTACCTCCGGTTGCGGGTGATTATC	AGCATAGCGGGGCTGTAGCTAGATT
>bc25mer_33662|bc25mer_33663
CATTCGTTGGCTTTACCGTAATATC	GCTCGGATAAGGTAGCTAACGGTGC
>bc25mer_33664|bc25mer_33665
ATACCCATGCCGTTTTCGCAGCAAG	CTACTTTGTGATTGATTCAGCACGA
>bc25mer_33666|bc25mer_33667
GTACTCTGTTCATAGGGTTACCGAA	TATTTTCCGATGTTCACTCCCGCAG
>bc25mer_33668|bc25mer_33671
GGGTTTCAGTATATAGCCTGCGCTG	ATTTGCGGGACCTTACGGATATTCG
>bc25mer_33670|bc25mer_33672
AATATCCGTGCATGGCTTATCGTCG	CGAAGTAAGGACGGCTTTTCCACAG
>bc25mer_33673|bc25mer_33674
GTTAAATAAGTCGGTCTGCGTCGCT	ATCACGATTAGGTGCCCTTAAATGG
>bc25mer_33675|bc25mer_33676
TTGGGTGTCTTGCGTGTACGACATG	CTAACAGTAGTGCACAAGCGGCGAA
>bc25mer_33679|bc25mer_33682
CATGAGTGCTACTGCGCCGTTTTGC	GGCTGATTGCCTCATTTCTCAGGGG
>bc25mer_33681|bc25mer_33685
CCATAGGGTTCTGGGTATCGTTTCT	ACCCGGAGGACGGTGCTATAGTAAC
>bc25mer_33684|bc25mer_33686
CCACCAGTGTACTTTAGAGAGCATG	GACAGGAGAGTACACATTCGAAGTG
>bc25mer_33689|bc25mer_33690
CGCAGGATATCTTATTGTTGGGGTT	GACATTTGACCAGTATACTCGAAGC
>bc25mer_33691|bc25mer_33692
GACTTAACGTTATCTAGTGACACTG	GCTTAATCGGCTATCGCAGAGTAGA
>bc25mer_33693|bc25mer_33694
GCTAGATCGTCGAAGGTCGGCGAAC	TGTCTTAGAGCACGCTCGCTAGGAG
>bc25mer_33695|bc25mer_33696
AGCATGATTGATCACCCACGGTCAC	GCCTCGAACGGCAGCAGTGATATAA
>bc25mer_33697|bc25mer_33698
GGCAATACACCCATCTGTGATTAGA	TTAGAGCTACGGTGTCAGCATGTCG
>bc25mer_33699|bc25mer_33702
CCTTGAAGTCGATACACTCCGGCTC	TTGGGTCCACGCGAGATAACACTGA
>bc25mer_33701|bc25mer_33703
GACCTGGTTTCCTAGTTCGGTGAAG	TGCATCAGGCAGGTTACCCTTGAAG
>bc25mer_33704|bc25mer_33705
TAATAACGTGACTTCGCCGTGGTAC	AGCAATAACCCCGCCTAGGGTATGT
>bc25mer_33706|bc25mer_33707
TACGATCTAGCGGTCATGACGCAGG	ACTAATTATCTCTCGGCGTAACTAG
>bc25mer_33708|bc25mer_33709
TGCCCCGAATAGCAGTTATATGGAA	TCTTAAGCTTGCGGTGCCACAATGC
>bc25mer_33710|bc25mer_33711
TAGCTGGGGTCTGAATCTTTCGCAC	GAATCTGGTGGTCATAGTAGCCCTC
>bc25mer_33712|bc25mer_33713
GTTGGGGACGATCCTTTCTTGGCAG	TTTACCATGGGGTGCTTCCTTTGCG
>bc25mer_33714|bc25mer_33715
TAGCCTTTTGGATATTCCGCCGCAT	GAGCAGACAGTCTCGACGCTCTAAT
>bc25mer_33716|bc25mer_33717
GCGCGTGGAGCTATGGATAGCATAA	CGGTTGCTGTCTAAATGGACCGAGT
>bc25mer_33718|bc25mer_33719
CATGACTGATTCCGGTAACCGGCTT	CTTATTAGAGGACCTGGCGCCATAA
>bc25mer_33720|bc25mer_33721
GCACTGAGGCGGTGTCATTCGTATC	TGACATCAACCTCTTGGCTTCCGTG
>bc25mer_33723|bc25mer_33726
ATTATCGCGTTCTAGCAGTTTGTGT	GACTGTGCGTCATTGTCGGTCAATT
>bc25mer_33725|bc25mer_33727
GAGTTTGTAGCTATTTCTCGCCATT	TCATTAGAGCGTTTAGGGCCGTGCG
>bc25mer_33730|bc25mer_33731
TGTACATGAGGGGCTTCTTCACCGT	AAATATTCCTACCATGGGTTTGTTC
>bc25mer_33733|bc25mer_33734
TCGCTAAATTCGAGAGGATTCCTAT	TGCCATTTATAGGCCGTTGACCTAC
>bc25mer_33735|bc25mer_33736
GACATTTAAGCTGCCGGTGGCGTTC	TGGCTTGACGAACTTATACGCATCT
>bc25mer_33737|bc25mer_33738
GAGAGCATACTCATCGTTGCTACAG	GCGCAAAGACTTACACCACATGAGT
>bc25mer_33739|bc25mer_33740
GTCATGTTTAGACCCTACTGTGATA	CTACGGTAAGCGATGTCGCAAGCAT
>bc25mer_33741|bc25mer_33742
TATCCATGCATTCAACGGTGACGGA	CACAAGTATGCCTCGTGCGGGTATG
>bc25mer_33743|bc25mer_33744
CTGATACCTCCCGCGGCCCTATATT	TGTATCTGCGGGATAGTACAAGACC
>bc25mer_33745|bc25mer_33746
GTCGGTTAGTCTACTACATGCATAG	GCTTATATCTGGCTTCTGATTTCGA
>bc25mer_33747|bc25mer_33750
GCAATTTAAGTGCCTCGGAACACGC	GAATTACACTCGCTAGGTGCTGGTT
>bc25mer_33749|bc25mer_33751
GGGGACGTAATGATAGTTGAGCCAT	TCCGGCTGATATCATCGTTATCTAG
>bc25mer_33752|bc25mer_33753
GCGAATCGAGTTCGTAGTTGCCACT	GATGGATTATTCGCCTTAGCCCACG
>bc25mer_33754|bc25mer_33755
GTGTTGGGATAGTCACTCTTAATTC	ATCGAACACGGCGGTACTGACTAGC
>bc25mer_33756|bc25mer_33759
GCGTTACTTGAGTGCGTTTCCGTGT	GTATGCATCGTATTAGTTCACGTGC
>bc25mer_33758|bc25mer_33760
AAGAAAAGCCCGTTTAGTTCTGGTC	GAGGCGTATCATTGCTCGGACGTCA
>bc25mer_33761|bc25mer_33762
ATAAGTGCTCCCTGGCGCTAGTCTA	AGATACGTACCACTCTCTTACTCCT
>bc25mer_33763|bc25mer_33766
GACCGTGCATGTGCTCATATACATG	CTCGTTTAATGAGAGGCTAACCACC
>bc25mer_33765|bc25mer_33767
CAGCTTTAGGAACGTCTGGTCGTTC	TGTGTCGCAGTCTATTTGGGTACGT
>bc25mer_33768|bc25mer_33769
GCGCGGGGAGTATGACTTTCTCTCT	ACATCTTTATCACGTGGCGTTCCGG
>bc25mer_33771|bc25mer_33772
TTGAAACGGTGTCTCGACCGTGTAA	GCACTATAGTTAGCGCGTAGCATGT
>bc25mer_33773|bc25mer_33774
TTCGATCATAGGGGTAGCGCGTACC	TACTACCTTCGAAAGACCGGGCGAC
>bc25mer_33775|bc25mer_33776
TTAGAAGGGTCGCTAACTCCGGAGA	TATCCACGCCTCCTAGATTCGAGGA
>bc25mer_33777|bc25mer_33778
GGACTAGCGATGGGGACAGTACCCT	CTCAATGGGGCGTACCGGAAAATCC
>bc25mer_33779|bc25mer_33780
TGTGCGAAACCCAAAGTTGTTTATC	TGAATTAGCACATGGCACCGTGGAG
>bc25mer_33781|bc25mer_33782
GGTGTGGGAGTTAGACCAACATTCC	GCTGATAGTGTCAGTCTGACTCTCT
>bc25mer_33783|bc25mer_33784
TAATTTCTCCTTCGCAGTCTTGATG	AAATAGAGGCTACGCTCCCTCAGTC
>bc25mer_33785|bc25mer_33786
TACGTCTCCTAGAGTATAAGCTGTC	TGAGCTGTCTTACTCCAAGATTTTA
>bc25mer_33787|bc25mer_33788
TCTCAGCAGAATGGTCCCAGTCACT	GCTCAGATTAAGGGCTGACCCTCGG
>bc25mer_33789|bc25mer_33790
TTAATGCTGTAACTCTCGGGCGGCC	TTAAAGACTATGTAGCGGCCGACGT
>bc25mer_33791|bc25mer_33792
ATGGGTCATTGCTTGTAATCACATC	GATACATGTGACACGTCATTCTCCA
>bc25mer_33793|bc25mer_33796
ACTGTGTTTCGCCTCGTTCCTTAGA	GCTGGTTAGAATTAGCCCATGGGTC
>bc25mer_33795|bc25mer_33797
CCACCGGCTCATTCATGCCATAATC	AGGCAATTTAGACCGCTTTATCTTC
>bc25mer_33798|bc25mer_33799
GTCGGCGTTTCTAGTCTTAGAGTCA	ATAGCTCTTAGCACACGCTCCAGGA
>bc25mer_33800|bc25mer_33801
TGCCTAAGAGATCGTGTCCTGACTC	TCAGTAGTCCCTATGCCGATGGTCC
>bc25mer_33802|bc25mer_33803
CAGTTTACGACCCTTCCGTTAGGGA	CTAGCATTGACCTGCCTCGGAATTT
>bc25mer_33805|bc25mer_33806
ATGTGTCGTCTCGGAAAGACTCCGA	TTATTGATGCCAACCCCACCACTCG
>bc25mer_33807|bc25mer_33808
GCGTTAATCGAGCCTCACAATTCGA	TCCTGCTATGTCTGACCTGGGTCTG
>bc25mer_33809|bc25mer_33810
GCGGTACTTAAGTCGGACAGTGTTC	TGCGTATGCGTGGCGTGATATCTGT
>bc25mer_33811|bc25mer_33812
CAGATATACTGGGGAGGCGCGCTAT	TTCGAGTCGACCGCATTCTATTCTG
>bc25mer_33815|bc25mer_33816
GTGTGACAAACGTGAAAGACTCAGT	CCGAAGGGAACCGCTATACCATTCA
>bc25mer_33817|bc25mer_33818
ATTAGTCTACGTCCTGTTTCCCAGT	ATAGTGGACTTCCGGTTGAGCTTAG
>bc25mer_33819|bc25mer_33820
TATGTCGATAAGTTAGCGGCACCCC	GCGCATATGACTTCCCATGAATGCC
>bc25mer_33821|bc25mer_33822
TTTTGTACATTGGCTTCGTCGTACT	GGCTCGATTCCGGATCAGAATGATA
>bc25mer_33823|bc25mer_33824
TTTCCAGCGACATGCGTTGTAAGGC	TGGTGATGACGCTCGGCTAGGAAAT
>bc25mer_33826|bc25mer_33827
TTCGGGTGGCTCATGTCCAAGAATT	CTTAGCGCGTACTAGTCCTACGTTA
>bc25mer_33829|bc25mer_33830
TGTAGACTCTTGAATTGACGCACGA	ACGTCGGGAATTGGCGTACCTCAAG
>bc25mer_33831|bc25mer_33832
GGGGTTGTAGATTGATATCGTAGTA	AGAGAGTCCTGCAGTTGCCGTAGTC
>bc25mer_33833|bc25mer_33835
GCCTTCTTCAGACGACTTCCCGGAA	AGGTGAGGGTTCTCCCGTTCAACAA
>bc25mer_33836|bc25mer_33837
AGACGATTTCATTGCCTTGCCCTTC	GTACGGCTGAATATATCCCACCGGG
>bc25mer_33838|bc25mer_33839
CTCTACGGGCACAAGTGACGATGAC	CAACAAACAAATTCCCTCCGGGTCT
>bc25mer_33840|bc25mer_33841
CCGAGGAAGTACCGGATAGTGCGTT	AGGGCTTACATATCCGTGACCCTCG
>bc25mer_33842|bc25mer_33843
GCAAGAGTCTCCGAAGCTATTGCCG	CGCTTTGTAGTGGAAGATTGACCAC
>bc25mer_33844|bc25mer_33845
GTAGGTACATTGCTTGCGTCCGACC	CTTGAACCAAACAGATTACCGAGGC
>bc25mer_33847|bc25mer_33848
GTATTAGTCGATCGCAAGGGTCCGT	GCAGATTTCATCAGGGGCTAGTCCT
>bc25mer_33849|bc25mer_33850
GGAGCTAAACCGGCACTCACCGTAC	GTCTCACGTTGGAGCGCTGCTTAGA
>bc25mer_33851|bc25mer_33852
CGCCGTATGCGCTTCAGTAAATTAT	GTCGAAACCAGGTGGACGGGTGTAA
>bc25mer_33853|bc25mer_33855
TTTCCTAGATCCCACTGGGGCTAAC	CAACCTCCGCAGACAGTCCATGAGT
>bc25mer_33856|bc25mer_33857
TTGTTACGACCGCGTCCGTGTTGTA	GTGAGGTGTTGACCAGCGTGTTTGA
>bc25mer_33858|bc25mer_33861
GACAACGGTACCACTTTCAGAGCCT	AATCGTTGCTCGTGACACACTTGAA
>bc25mer_33860|bc25mer_33862
TTCTAGACACATCGATCTTCCATTC	ATGACTCAGATGTCTCGGGAATGGC
>bc25mer_33863|bc25mer_33864
GTTATTATCTGGCAGACCAGCGACT	TCAGTAGTCTGGGTCCGTGCCTGAG
>bc25mer_33865|bc25mer_33866
GCCCGCTACGTATCCGTTGTTCTCG	TTATTAGCGTGCCACTGTTTCGATT
>bc25mer_33867|bc25mer_33868
GGTATCTTTCGCTGATAATGATGCA	AGGCCTCCTATTTAAGCGCGACACT
>bc25mer_33869|bc25mer_33870
GTATGTACGTAACCTGATCCCGCGT	GAGTTTTATCGAGCCCCACGCTATT
>bc25mer_33872|bc25mer_33873
CGTGTGCGGGAAAGTCTACCAGACA	AGTTAGTCGGGTATAGCCGTCCAGT
>bc25mer_33874|bc25mer_33875
GATTCTTCATACCGATCGCCGTTCC	GTAATCTCCCGCGTCCCGATATTTG
>bc25mer_33877|bc25mer_33878
GTTGACCATCTCACCCGTTACGGCA	GGGCAGATTTGGTCGTTCTTTCATC
>bc25mer_33879|bc25mer_33880
GGACTTAGTAGAACCTCGGTCATAT	GACTTGTGGTGGGAATCTCCTAAAC
>bc25mer_33881|bc25mer_33882
GGAACCATGTTGACCTACTGGGATC	CGCATTATTTCTAAATTCCCCGTTT
>bc25mer_33883|bc25mer_33886
TGAGTAGTCTCGTCCTGCACAGGTA	CTCCTGCGGTGTCAGATAGGATAAT
>bc25mer_33885|bc25mer_33887
TATGCCTGAGGTCAACCGTTCAACT	GTCCGTTGGGCACAGTAGATACTCC
>bc25mer_33888|bc25mer_33889
GAGGTTCTCGCCGAGGTTCGTAGTT	GTTGTACGGATTCGGGCCAATCGGT
>bc25mer_33890|bc25mer_33891
TTTCTGGTATTTGATGCCCACAAAT	GCTGCCTGTCATATAGAGCGTCTGG
>bc25mer_33892|bc25mer_33893
TTGTAGCATTAACGGGTGCCCGGAT	ATACCACTTCGCATAGGCTTCCCAA
>bc25mer_33894|bc25mer_33895
TTAGCCTAATCCACACGACCATGGC	GGTACATGGGGTTCCCGTCACGAAT
>bc25mer_33896|bc25mer_33897
CAAGGTACGGATCAGCAGCTATTGC	CTATGGGCTAAAAGGGTCCTTCCTT
>bc25mer_33898|bc25mer_33899
TCTAATCCTTAGGCGCCCTATACGA	TTTACTTGTCCCTCGCGACAGGGTT
>bc25mer_33900|bc25mer_33901
GCTGGTACTAAAATCTCCGTGATGG	GGGGCAGGGTAGGAACCACTTAATA
>bc25mer_33902|bc25mer_33903
AGTTAGGTCTATAGCGCCAACCCTG	ATAAGGCTACGTCCATATCACCTCA
>bc25mer_33904|bc25mer_33905
AGTCTAAGCCGGGTGCCCGATAAAT	TATCGTGAATAACGCCTTGGACACC
>bc25mer_33907|bc25mer_33908
GTCGGCTAGGGTGGGACAGATATAT	CCGGTATATTCAAGACCCATAGGTG
>bc25mer_33909|bc25mer_33912
CACTTTGTGATAGTATCGGTAGCCT	TAGTTCTTAAGTCCAGGAGTAACCT
>bc25mer_33911|bc25mer_33913
GGGCCTCTAATTTAACCTTGTTGAT	CGCAGTTGGGCTAGTGAGATTTCAC
>bc25mer_33915|bc25mer_33916
AGTGTCTAGAGCTTCGCACTTACGC	TGTAAAGCCGGACTGCCCTATAACG
>bc25mer_33917|bc25mer_33918
CACCGCCCAATAGGCAATAGGGTAA	CCTGTAAGTAGGTGGCGTGGTGCTC
>bc25mer_33920|bc25mer_33921
TTTAACTGACGCACTACCGTCGTAA	TACTTGAACTACCTATGGGATCGAC
>bc25mer_33922|bc25mer_33923
AAAGCGTGTTTCTTCACCCGGGATA	TCACCGGGTGGCATAGAATCAGTCT
>bc25mer_33926|bc25mer_33927
GCATGCGGGATATACACGAGGCTTA	GTGCTACATGATCGATACCGGGCGA
>bc25mer_33928|bc25mer_33929
TATGTAACCTTTGACCCTGTAGGTC	AGGATTACATGCCCGCCTTTCCGTC
>bc25mer_33930|bc25mer_33931
AACATTACCGCGACACTGTTAGAAG	GGTCTACATATTAGTGCGTCGCAAC
>bc25mer_33932|bc25mer_33933
GAGGTTACGGTTCAACTTTGGCGTC	ATGTGGTGAGAGGCCAGTTTGTTAT
>bc25mer_33934|bc25mer_33935
ATCGTACTTTGGCAAACACGGCTCT	CAGCTCGAATTACCACCGCTACCAG
>bc25mer_33936|bc25mer_33938
AGGACTCTCGATCGGTTTCTCTTCC	GCAGAACATGCTCGACGGGTATTGG
>bc25mer_33939|bc25mer_33940
CTGTGATAACGGGTCATGCTATTAA	TGGTTAGCACCAAAATCCACGTCTG
>bc25mer_33941|bc25mer_33942
CTGTGGTGAGACTAATATCCACGTG	AATTACTGAAGGCCACCCTGCCACT
>bc25mer_33943|bc25mer_33944
GGTGCTAATCGCTTCCTCGTTTGTG	GCTTAACACTACACTACCTTCGTGA
>bc25mer_33945|bc25mer_33946
TGTTTGCGACCTTGGTTTCGCATTC	GGTTTGAGCGTTACCCTATTTGGCT
>bc25mer_33947|bc25mer_33948
TGTTTTGCGCTCAAATAAGATCCGA	TAACGTGGGTGCGGTTTTACACCAA
>bc25mer_33949|bc25mer_33950
ATGCATTACGTCCGTGATGGGTACG	CCGCATGCCTGCCGTAATGTCTTTC
>bc25mer_33951|bc25mer_33952
GGCAAGCTTGGGTTGGTTCAATAAA	TGACGCAACGGAGAATCCTCCTATT
>bc25mer_33953|bc25mer_33954
CATCGCCGGTGCTAGATCATACTTT	TTTATGTACCTAGCAGCAGCTAGCG
>bc25mer_33955|bc25mer_33956
CTCAAGGTGGGGCCAGTTAAACCAC	CGTCCTTCCGACTAGAGGTGAACCG
>bc25mer_33957|bc25mer_33958
CCATCACCATAGGGCTAACTTCAGC	CGGAGAGGGTATGGGCGACTTGAAT
>bc25mer_33959|bc25mer_33960
TGGCTGTATCGTCTGGTAGGTCACG	ACTTGTCAGGCCTGCCGACACATAA
>bc25mer_33961|bc25mer_33962
TGAGGCAGGCCTAAGTTACCCTGAA	ACGAGCTACTTTCACTCGATCAGCT
>bc25mer_33963|bc25mer_33964
GGTTGAATCCTAATCACAGAGCGCG	GGTGTACAACGTGTGTATCCGCTGG
>bc25mer_33965|bc25mer_33966
CTAAGTTTGACGAACCGTTCCGGAC	ATCAGGGCGCAGACGATTATTTGCG
>bc25mer_33967|bc25mer_33968
TTTCATAGGGCTCAACTTAGCGAGT	GAATAGCAACGGCCTCCGGTGTCAT
>bc25mer_33969|bc25mer_33970
CTTGATAGTCAACCCGGTGGCAAGA	TGTGCAGTATTTGCGACTGAGACGG
>bc25mer_33971|bc25mer_33972
GATCGTGACTCACTCGATCATATGC	GCATGGTGCGGAATCAGAGCTACTA
>bc25mer_33973|bc25mer_33974
CGTGATTAAATTGGGATCAGCTCCT	TTACTTAACATGCCGCTGGGTAGGA
>bc25mer_33975|bc25mer_33976
TACTAGTGGACTGATTTCTCGTGTC	CCATAATCCAGCGGAACCGCGATAA
>bc25mer_33977|bc25mer_33978
CTGCAGAACTTGCGTAGCCCACAAA	CTGCTTGGGAGAACGATAGTGCCAC
>bc25mer_33979|bc25mer_33980
TGGGTCGTACCGACTTCCCAAATCG	TTTTCTAGGGGCAGATCCGCTTAGC
>bc25mer_33981|bc25mer_33982
TTGTAATCTATTAATCCGGCTCCAC	GGGATCAACTAACGCGCTGCGATTA
>bc25mer_33983|bc25mer_33984
GTCTTGATCCCGTTAATCGGGCAAA	TCGGTAAAGGGTTATCCCAGTGCCT
>bc25mer_33985|bc25mer_33986
TTTGGGCTATACTCGGTGCCATGAA	GTATCTGCCTCGACCATGGGTCGAA
>bc25mer_33987|bc25mer_33988
TGGAGGAAGAGTCGCCACTTGACTG	CCTGAGAGTGAGACAGCCTTAGTTT
>bc25mer_33989|bc25mer_33992
TATGTGCTATTAACCTTCAGATCGG	TACGACAGTATGCCGATGTACGCGC
>bc25mer_33991|bc25mer_33993
GTCGTGGTATACTTAACTTCACCTG	ACGGTTTGAAAGGGCTCCCTGGTTT
>bc25mer_33994|bc25mer_33995
TAGCCATGTAGGGCCTTTGTCATAG	CTTGATAGGACGTGTAGCCAGTCGC
>bc25mer_33998|bc25mer_33999
GGATTTTGTGCCCACTGTTACGATA	TGTACGGGTAATTAGTAGCCGCCAG
>bc25mer_34000|bc25mer_34001
GTACGTTGTTGTAATACACTCGAAC	TAGACGTGAACCTGGACTTCAGGTG
>bc25mer_34003|bc25mer_34004
TTCCGCAGAAACTTCTCGTGAGCAC	TGTGAGTAGGAGTTCACGTACCCAC
>bc25mer_34005|bc25mer_34009
TATCACCTAAGCTTCTACGGACCTG	GTAGTTTCTAATTGCTGACTTCCGG
>bc25mer_34007|bc25mer_34010
TTTGCCGATAGCTTCCCAAACAGTT	CGTGTTGCCCTGCGCAATTATCTCC
>bc25mer_34011|bc25mer_34012
AAACCTGTGACGCGAATTGGTACGG	GATGTTCATACCTCATGCAGACATC
>bc25mer_34013|bc25mer_34014
TCTCTAGCTCGTAGCATTGCCGAAG	GTTGCCGTTCGTCTGCGACAAGTTA
>bc25mer_34015|bc25mer_34016
TCGTCATAGATGAACCGGCGCAGTG	AGAATCTTGACTGACCGTATGGCCT
>bc25mer_34017|bc25mer_34018
GTGCCTGGAGACGAACCTTGCTATC	ACACGGTGTTTAGCTTTACCAATAG
>bc25mer_34019|bc25mer_34020
ATCGACAATGGTATGGCTGATCGCG	AGAATCGGGAGGTTCAACCCTACCT
>bc25mer_34021|bc25mer_34022
ACCACCCGCGGATCGAATATCAGAC	GAATACTTACCGGTATCCAGGGTTC
>bc25mer_34023|bc25mer_34026
GACAAACTGAAATCCCCTGGCTTTT	GTAAAGTGGTCCCTCATTTCTTGGT
>bc25mer_34025|bc25mer_34029
AGTGATTCGGGGTCCACCAAGACTG	ATCGTTGGTGGCGGTAAACACATCA
>bc25mer_34028|bc25mer_34030
GTGTGCGGCTCCACATTATTCGGTC	AGCATCTAGAGTAGATCATCTCGGC
>bc25mer_34031|bc25mer_34034
GCGGGTGTAAGACCATTTCGATACA	GCTAACTTTTGAGGGGCCAGGAACA
>bc25mer_34033|bc25mer_34035
CGTTGACTGACACGCCTATTGGGGA	TGCGCGTGGCTTTTGCTCAATGATC
>bc25mer_34037|bc25mer_34038
TTCTAATCGTTCGTAATGATTCCGT	GCGCCTGTTTAACATATCTTCAATC
>bc25mer_34039|bc25mer_34042
GCATGAGTCTAGAAGCGTACGACTG	CAGGGGAGGTGTATATCTAGATGAA
>bc25mer_34043|bc25mer_34044
TAATTCTCTGCTCTACGGGGTCACG	CAAGGGCATATTGTACGCTAGCACT
>bc25mer_34045|bc25mer_34046
TGGTACGAAAGTCGGTTCTGTTCGC	GCCATGGTGATTTTACCGCTAGTTG
>bc25mer_34047|bc25mer_34048
CCATCTAATGTAGAGCATGTCCTAC	GGACGTTGGGTGTAATTTCCTCCGT
>bc25mer_34049|bc25mer_34052
TCCCGCAGTTGGAAGTTCGTTAACC	GGCTCGATGGATAATGGCTCCGTGT
>bc25mer_34053|bc25mer_34054
CTTGAGTGGATATCGACCGATTTAC	GTGCGCTTAACCGGATTTAAATCTT
>bc25mer_34055|bc25mer_34056
TTTCTCCTACTGTGTTTTCCCGTTT	CATTGGTGAATCGACCACACTCTAT
>bc25mer_34057|bc25mer_34058
GATTGTCATTAGGGCATCGCGATCC	CATTGAGCTTTCACTGGGTCAAGCC
>bc25mer_34059|bc25mer_34060
ACGTTTCAGGCCCAGGCGCTTAAAT	CTTGGCGTGTGGGAAATCCGACTAT
>bc25mer_34061|bc25mer_34062
AGTGGATCGGCCCAATCTGTTTCGT	CAGGCCCCAGTATGGACTATGCCTC
>bc25mer_34063|bc25mer_34064
GTATTTCGCGCCACTGTTTTCATGC	TTAGCGGATTGGTCTACCCGGTGAG
>bc25mer_34065|bc25mer_34066
CCGAAGGAAGAGGTAGCCGCGATTT	TGCACTGGAATCATCAAGCCGCTAT
>bc25mer_34067|bc25mer_34070
AAGATGTGGCGAACCGACCGTATGG	CTCTTTGGTATGCCTGCTTCCATTA
>bc25mer_34071|bc25mer_34072
ACATTACTAACTACGGCAGTCGTCT	CTAAAGCGGATCGGTCCTTAAACGG
>bc25mer_34074|bc25mer_34075
GGGCTCGGAATTGCCTACTGCTTAC	AGAGCATACTTTACCCGTATTGTTT
>bc25mer_34076|bc25mer_34079
TCCGTAGTGGCCTGTATAGCTACAC	TCGACAATAGTTGAGCCCTTCGGCG
>bc25mer_34078|bc25mer_34080
GGGGTACGACTGGTAGGCTACCATT	ATACGGGGAATTTGAGACAACTCCA
>bc25mer_34081|bc25mer_34082
ATAACGATTCGTCTAGCCCAGTGTT	AACCTACGATCGCTACAGGATTTGT
>bc25mer_34083|bc25mer_34084
TTGACTATCGACATGCTCGATGCCG	GCGGTATTATCCGGGACTGTAGAGC
>bc25mer_34085|bc25mer_34088
GGCACCAAATCGTAACCTGCAGTTT	GTATCTCAACTACCATAGACCGGCT
>bc25mer_34087|bc25mer_34089
GGCTAGTTGTCCAAGGGGCAGACAT	GATAACCAACACATTGGGGTAGGAG
>bc25mer_34090|bc25mer_34091
CTAAACCGGCGTGTACCGTTGGTAT	AGATACTTCACGCGCGATGATGGTG
>bc25mer_34092|bc25mer_34093
AATATTCGGACCCGGCGTTATCGGT	GGAGGTGCCCCACATGTTCATTAGA
>bc25mer_34095|bc25mer_34096
GGTACCAAGTAGTTTATCCACGTGC	GACTTAGACTCCTAAGCTGGGCGTT
>bc25mer_34097|bc25mer_34098
CGACTGCCGACATGATCTATTTAGC	CGACTAGGTACGGCGCGTGAGATTC
>bc25mer_34099|bc25mer_34100
TCAAGTGTTTTCCTGCTCCGTGTTG	TCCTTTGAAGGCCCGTAGTAGAACT
>bc25mer_34101|bc25mer_34102
GTGCTTCAACAGACCGACTGTACCT	GTGCCTGCTTTATTAAAGACCTGAA
>bc25mer_34103|bc25mer_34104
ACAAACAAAGCCCTCTCCCACCCTC	CACACTGTGCCCGTCAGACTGACTA
>bc25mer_34105|bc25mer_34106
TCTATAAGCGGTCATGCCCAGTTCA	CACATTCGGACGGTCACAATAGCCG
>bc25mer_34107|bc25mer_34108
AAGTACCTCCGGGCATTGATATTGA	AAGGCGTTGACTGTCGTTAGCTGCG
>bc25mer_34109|bc25mer_34110
GGGTTTCGAGTGCTCATGGACTTCG	ATGGGTGGTGTGACTATCCTCCTCG
>bc25mer_34111|bc25mer_34112
GGCAAACGTTCTAATCCCTGGAACT	GAATACATCGATCGCTGCAGGTCCG
>bc25mer_34113|bc25mer_34114
GAGTACAGAATAGCCAGTATTACCT	TCCTAATTCTTCTCGCGCCGTTTGG
>bc25mer_34115|bc25mer_34116
GGACGACTATTCCAATCTATTGGAT	ATTTGGGCTTATTCCTTAACCGCCT
>bc25mer_34117|bc25mer_34118
AAACTGGCGAGGCTTCAGAATTGGA	AAGTGAATCACGCCGTCGTCCTACA
>bc25mer_34119|bc25mer_34120
CTGTTAGACTCCCCGCACCGATGAG	CAGGTAGCGATGCCGTGTCCCTTAG
>bc25mer_34121|bc25mer_34122
CTTGGTCATCGGGGAGCTAATGTGG	TTGGTCGTACTCGAATTTGCCCTCA
>bc25mer_34123|bc25mer_34127
TGAGTCGGGCACTGTCTTAAGTCAT	AAATAAGGTAGCTTTCCATGGCGCT
>bc25mer_34125|bc25mer_34128
CGGGAGGTTCTCGCTGATGATTTGT	ATCCATAATGGCGAGTGGCCTTTAG
>bc25mer_34129|bc25mer_34130
TATGCCTGGAATCCTCTGCCACAGT	CTCGTGGGTGATGGAGGATCTCAGC
>bc25mer_34131|bc25mer_34132
CACTTTGATGGCTATTACAGGTACA	CGTATATCAGGTCGGAGCGGACTGG
>bc25mer_34133|bc25mer_34134
ATGACTTAACTGTTGTTCCTCGTTT	TACATTGGAGACTTGACGTCACTGG
>bc25mer_34135|bc25mer_34136
AAGTTCGGGCTGGAGTGACCTAACT	CGAAAGCTAGTTGGTGTACCTGTAA
>bc25mer_34138|bc25mer_34141
GTCTATATTACATGCTGAGGGCGTA	TTAGCTTGCGTCGCGTGACACTTTT
>bc25mer_34142|bc25mer_34143
GAGTGATAAAGTCGGCGCCCTAGAC	GTAAAATTCAACCCCGGTCGCTTGT
>bc25mer_34144|bc25mer_34145
TGATTTGCCAAGCCAAGTTCACTGT	ATTTAGGTTCGGGCATACGTAACGG
>bc25mer_34146|bc25mer_34150
ATCACAATCGGCCTTGGACTCGGTG	GTCCGGTGGAAAGAGGCTACTGCTT
>bc25mer_34148|bc25mer_34151
ATAGTCCGTCTCCGACCTTAATACT	TAGACGTTACCTCGCCGATACTGTG
>bc25mer_34152|bc25mer_34153
ATTGGTGGTTCAAGCCTTCCCGAAT	GAGGATTCCTAGCCAAGAGACGTCT
>bc25mer_34155|bc25mer_34158
CTCAGCGTCCGTAATGCCATCTGAC	ATCATACTATCTGCTACAGCGTACG
>bc25mer_34157|bc25mer_34159
GTCGGTGGTAGGTCACAAAGATCGC	GCATGTCGTTGACGCAAGAACCATG
>bc25mer_34161|bc25mer_34162
TATTGGTGAATGCCACGTTTTACCA	TGCTAACCATACCCGTAGGATACCG
>bc25mer_34163|bc25mer_34164
GTAAGGCTTACTTACAGGTCTATCG	AACTCATATCGGGAAGCCTGTGCTA
>bc25mer_34167|bc25mer_34169
TGGTCTGGGGAATTGACGCTCACAT	GTGATTATCCGTGAGCCCTTGGCTC
>bc25mer_34170|bc25mer_34173
TGCCATTTTAGTCTCTCATGTAGGT	AACTGTCTACCCAGGCATTACAAGC
>bc25mer_34174|bc25mer_34175
CGTGACGTAGTCTTAATGCACAGTT	TACACGGTATTCTGCGTGGTCTGCC
>bc25mer_34176|bc25mer_34177
AGGCACGATTCATTACAGTTCCGGG	TGGAGACTATTCGCTAAGACGTGAC
>bc25mer_34178|bc25mer_34179
TAGCTTCAATGCGCGTGGACTTACT	TCTCCGAACCAGCACTCAGATATCC
>bc25mer_34180|bc25mer_34183
AGGGACTCATAACTATGACCCGAGA	GGTCGCCGGTAGTCAGTGGGAAATC
>bc25mer_34182|bc25mer_34184
GGTCAATAATCGCGAGCGCCCGTAA	GGCTCACTTAGCATGACCAACGAGG
>bc25mer_34185|bc25mer_34186
ATGTGCCTGATAGCTCTTGTAGCAG	GTTAGAACGAAGCGCCCTTGTTCGT
>bc25mer_34187|bc25mer_34188
ATGTACATTACAAGCGTGCGTATGC	CTTCACCCGACTAACAGGCCATGTG
>bc25mer_34190|bc25mer_34191
AACGTATAGCTACACGTCGCCGCTG	ACCTGAATCTTAGGCACCACGTGAA
>bc25mer_34192|bc25mer_34193
ACGAGGTCGTTTAATTATCTGCCGA	GTTATGCTAGACATATCCCGTGTGT
>bc25mer_34195|bc25mer_34196
GTAGTGCATATACTATGGCCAACTG	GGACGCTTAGTTTGAAACTTCATCT
>bc25mer_34197|bc25mer_34200
TGACTCAATTTGGCGGGGCTATCTG	AATCGGACTTTCGGCGCTCTTTAAA
>bc25mer_34199|bc25mer_34201
GGACCACGCCTGATTGACCATGTTT	TAAAACACTTACCTTCTCGGAGTCA
>bc25mer_34202|bc25mer_34203
CCGAGAAATATGCTCGCATTTTCGC	GGGCCCAGTAAGGTAATCATGCACA
>bc25mer_34205|bc25mer_34206
GTTAAGCACGTCTTTACCTCGCGAA	GCTCAAGTCTTGGACTTTCGGGAAT
>bc25mer_34207|bc25mer_34208
GGCTATATGCGATACTAAGGGCGTC	TCTGTGTACACACGTGACAGCCTGA
>bc25mer_34209|bc25mer_34212
GTACGTAGCACTTGTTATACCCGCT	GTCTAGGAAAATGGATATTCTCGCC
>bc25mer_34211|bc25mer_34213
CAGTTGTAAAGGGCGGTTCCAACTT	TATCAGGATTCGACGCCTTCAAGAT
>bc25mer_34214|bc25mer_34215
GAAATCATATCGTCACTGGCATGGT	GAGAAGTGGGCCGCGACGATAATCT
>bc25mer_34217|bc25mer_34220
CGGTAAAGGGGCCAGTGACCCTATA	GGGAACATGGTGTAATCCTATATCC
>bc25mer_34219|bc25mer_34221
AAGACGTTTCTTGTCAACGCAGCGC	CGTTAGTTCCAGCCGCTTCGATTTA
>bc25mer_34222|bc25mer_34223
GTACGGTGTAATCGCGCTGTGTGCT	CGAATTTACGTGTAGCAGCCCAGAG
>bc25mer_34224|bc25mer_34225
TGAACGAGATGTAGAGCGCTAGGCC	ATCTGAAGGTTATGGGCCCAACATC
>bc25mer_34227|bc25mer_34228
CTTAACCCTTACTCGGAACAAGCAC	CTAAGACGCCCAGACGTCCAGTTCT
>bc25mer_34229|bc25mer_34230
CAGAATGGTCCCGGATTGACAATTT	AAGGACGGTTACGCCTACACACAGT
>bc25mer_34232|bc25mer_34233
TAGTTCCTATGGCACCGGCCGAAAA	GATTGGTTACCGTAGCGCATCGCAC
>bc25mer_34234|bc25mer_34236
TTCATGTTTGTCCCGTTCGCTACAC	TTTCCTCCCGACCCTCATTACGGAC
>bc25mer_34237|bc25mer_34238
CTCATGCTGTCACAATTTGGCTCGC	ATCCGACGGTGGATACATGCTAGAT
>bc25mer_34239|bc25mer_34242
GTGCGCTAATGTAGTTCGGTCAACT	CATTTCATTGGGCGGTCTGTATGGC
>bc25mer_34241|bc25mer_34243
TTAGCTTCGCTGCGGATTGTGTTCG	AATAGTCCAGGTCCCGGCCTGTTAA
>bc25mer_34244|bc25mer_34247
AATTCACGATCTTGGTCTAGCCTGC	AAGAGCGTTTTGCTAAGTGTGAGGC
>bc25mer_34249|bc25mer_34250
TAGCTTGGAACAACCCGTCCAATTT	CTCATTAGAACCACGCGGCCAAGGT
>bc25mer_34251|bc25mer_34252
CGATTGTAGGCCCTTTCCACGATTT	GACTATTGTTTTACGCTCGCGGGAA
>bc25mer_34253|bc25mer_34254
GTTTTGGGTCCAGAAGCTATCACAA	GCATAGTCCACCGTTATTCGGGGCT
>bc25mer_34256|bc25mer_34259
AGTACGGTGCGTCACGCCAGATAAT	TCACTGATTTAACGACCAGATCGGC
>bc25mer_34258|bc25mer_34260
GATCGTGTGTGACCGCCGTAAGTCA	CAAAGCACGGTGTCCTCAGATGCGT
>bc25mer_34261|bc25mer_34262
CGCTTCAGGCCTATCGTGATTTAAT	CGTCTAACCGCTGTGTGTATAACGC
>bc25mer_34263|bc25mer_34264
GTTTCATGTGGCAGAGTCTCCTATG	GTGCCAGCCATTAGAGCTAACTAAT
>bc25mer_34265|bc25mer_34266
TGTTGTTTTCGCGACGTCGTGTGAC	TCGAGGTTATCGCATTCGATTAGTA
>bc25mer_34267|bc25mer_34270
TCCCAAGTAGACGGACTCGGGTTCT	AGACGAACCCCGGCAGGTTGTTAAA
>bc25mer_34269|bc25mer_34271
ATTTACAGGACATCATGGGCGCAGT	CATGGATCAGCCGACAAGCGTTTTC
>bc25mer_34272|bc25mer_34273
CTAGTCTTTAGGGTACAGAGCTACT	CAATATGTCGTTGCTAGTTCTAACG
>bc25mer_34274|bc25mer_34275
ATCTGAGTCGCAAGAATACGTCGCG	CCATAATGTTTGCGGCGATAGCAAT
>bc25mer_34276|bc25mer_34277
GAACTGTTACCACGTAGGACCAGTA	GGAGAACCACCGGTTAGTTCCCGAA
>bc25mer_34278|bc25mer_34279
ACCGAGCTATTTTGTTGGTAGTGGG	GCCTAAGGTATCAAGTATAGTTGCC
>bc25mer_34280|bc25mer_34281
CTGATTAGGCAATATGGCGCGACTT	GGATTGCGTAAGATCCACGATGGCG
>bc25mer_34283|bc25mer_34284
GCTATTTACTCCTGCTGCGCGGTAA	ACTTTCGTGATATGGTAGATCGTCC
>bc25mer_34285|bc25mer_34286
GGTGCTGTCGTATCTTGAGACAGCT	GGACCTTAAAACGTTATACGTGCCC
>bc25mer_34287|bc25mer_34288
TATATGACCGGCGACCATCTACCAT	CCTTGTTCCGCGTAGGTAACTCCAG
>bc25mer_34289|bc25mer_34290
TAAGCGTGTGCGCGGTTACCCTAAT	CTTAGTTGTACGTGTGTCTTTGTCC
>bc25mer_34291|bc25mer_34292
ATGAGGTGCTTGCTAGAGCTCTCCA	AGCGATAGTCACCTCTGCACTCGAC
>bc25mer_34293|bc25mer_34294
ATAGTGTAGTCTGCCATAGCACGGC	TGCCTTAATTGCTGACCGAACGCGA
>bc25mer_34295|bc25mer_34296
CGTAGTATGCCTAATTTCGGGCGAG	GACGAGATGGCTGAGGTTCTCTACG
>bc25mer_34297|bc25mer_34298
GTGCCTCTATCTCCGTTTTCGACTC	TTGTATCCTCGTACCCGCAACGTCA
>bc25mer_34299|bc25mer_34300
AAGCGGTCCCGTCCGAGGTATACTT	AATCTCACCTTGGTAAGAGACGGCA
>bc25mer_34301|bc25mer_34302
CGTGTTGGGCTAGGCGGTAAGACTC	AGAAATAGCAGCCAGGGCATAGCCT
>bc25mer_34303|bc25mer_34304
AATCTCCGAGCCGTTCTGTCAATTA	GCGAGTTGCGTTTAGCCTAACCCAC
>bc25mer_34305|bc25mer_34306
TGGAATGCCTTGATGTTCACGTGAC	GGTCCGTGGAACCAGTTCCAATATT
>bc25mer_34307|bc25mer_34308
AATAATATCTCCAGCGCTACGCTCG	ACTTGGTAGATCCGTCCTGGCTGTT
>bc25mer_34309|bc25mer_34312
CCTTCAACGTTCATATCGACGCCCA	CATAAGGGTCTACCTAACCTGCACT
>bc25mer_34311|bc25mer_34313
GACTGTAAGGCTGGCCGAAAGCTCT	GTATTCTAGCGTGTCACAAAACGCG
>bc25mer_34314|bc25mer_34315
CATTCAGGAAGCGGATCATCGCTAG	GGTTTTACCTATGACGCTCGGAGTA
>bc25mer_34316|bc25mer_34317
GTTGCGTAGCCCCTCATTACTGAGA	GTTTGGCATGGGTTGATAACCCATA
>bc25mer_34318|bc25mer_34319
GTCTATCTTTACAAAACGCAATCCC	AAAACAACGCACAACATAGGTACAC
>bc25mer_34320|bc25mer_34321
TTGGACTGGGGAAGGTCGTGAAGAT	CGGGCGCGAAAAGTGACGATTTTAG
>bc25mer_34322|bc25mer_34325
CAATTACCGCCAAGAATCTCGCATT	ATTCCTTCAGCTATACACAGGCCTA
>bc25mer_34324|bc25mer_34326
CTTTATGACAACGACATTTCGCCTA	AACGCGGCAAGTTCTCTCACTTGAG
>bc25mer_34327|bc25mer_34328
TGTAGTATGCTACCGGCGGATTACT	TAAAGCTATCAGATACCATGCTCTG
>bc25mer_34329|bc25mer_34330
GTAGCACTAACTGAGGCCCCTTGAA	TTATCCAGCTGGCTGACCCTATGGG
>bc25mer_34331|bc25mer_34332
TCTTCTGATAGCGGGTAAACTTACA	TAGATTTTAGGTGGGCAGGTCATGA
>bc25mer_34333|bc25mer_34334
CGTTTTAAGCCTTTTGACTCTGGCG	AGTCCATAAAACCGGGTCGCCTTTG
>bc25mer_34335|bc25mer_34336
AAATCGGACACCTAGTCGTCGTGCA	TGTAGTGGTGACCTACAGCCACAGC
>bc25mer_34337|bc25mer_34338
AGTTTCTTGAATGTGCGGGACGTGC	GCATTTAGTTCCTCCGCTAACCACA
>bc25mer_34339|bc25mer_34340
TCTGCGAGGGGCCATCTCAATATTA	GCCGGAGAGGGAAGCCTAATAAGAG
>bc25mer_34341|bc25mer_34342
CCGCAGGTAATGTAGAGAGCTACAT	AATATTCGACCTAGAACGTCTCGCG
>bc25mer_34344|bc25mer_34345
CCTGGATTATTCTAGTATCCCCAAG	CCACCTATGACAGGTGCAGCTATAC
>bc25mer_34346|bc25mer_34347
AAGCTTATTATTCCCTTGACGACTG	CAATGTGCGGCCGTCGAGTATATGC
>bc25mer_34349|bc25mer_34350
ATGTGGACTGGTACACTTGAACGCA	CGACTGGAAGCCTATATTGACGTAT
>bc25mer_34351|bc25mer_34352
AAAGACCATTCGTTTTGTTCAACTG	GAACCATAGTCCACCTAAGCCATAT
>bc25mer_34353|bc25mer_34354
TAGTACAGCTACGGACAACCTGCCT	AACTGTGGAAGCACGATACGTTGTC
>bc25mer_34355|bc25mer_34356
TGCTTGATGCATGACTTGGTGACCC	AGCTCAGATAACTACTCGATTGTGC
>bc25mer_34357|bc25mer_34360
TTGTTCAACGTATATCGCACGTGCG	CTAGTAGCGATGGGGAACGGCCAAT
>bc25mer_34359|bc25mer_34361
GGCCTTGTAGTAACCTGAACTGCGT	CGTGCGTCAGAGTCCGAAGTATTCC
>bc25mer_34362|bc25mer_34363
TGAATTGGTTGGTGCCAACTACGCC	TCTTCAGTCCTCGCAGGTTGTTGAT
>bc25mer_34364|bc25mer_34365
CCGCTATTACTATAGATCGTGAGAC	GTGCCGTTCGGTCACTACAATAGCC
>bc25mer_34366|bc25mer_34369
GTGATACCGTTACTATACGAAGCGT	TGGCCTACTGGGTATGTGATAAAGA
>bc25mer_34368|bc25mer_34370
GCTACATTCCCGCCGTATGTTAACG	GTTGATAGGGTTCGACAACTGAGAT
>bc25mer_34371|bc25mer_34372
GCCTGATAATTTCCTAAACCCGAGG	GCGCTTAGGGGCGAGGATTGTTATT
>bc25mer_34373|bc25mer_34374
GCTAACTGCTGTACATTGCTTGAAG	GTATATGGCCTCAGCGTTGATTTCA
>bc25mer_34375|bc25mer_34379
GATGCTTCTTACAGTAATTCGACTC	AGTAGATTATCCGCCACTCGCAGAG
>bc25mer_34380|bc25mer_34381
GATTGATCGTGCCAACAGCGAGTCC	ATATACTCGTCAGCCGGCGTCGACA
>bc25mer_34382|bc25mer_34385
GCTGTTCATTCGGTGCAGTGAACCC	CGCGGGGAGCCTATAACCTTTCTGA
>bc25mer_34384|bc25mer_34386
TGGAGATTCACGACCCGTCGAGATC	AATAACTGCGACTGGGGTGCTGCTC
>bc25mer_34387|bc25mer_34388
CTACGTTAGAAGGACGTCTGATCAG	AAATGGCGTCTATCTGTGCGCCCAA
>bc25mer_34389|bc25mer_34392
ACCCAATATGTAGTTTCGAGTTGCT	ATAATTAGTCCTGCCCTCGCTCTGC
>bc25mer_34391|bc25mer_34393
GCCAAATAATAGCTACGCAGGGTCC	TTCGAACGGTAGATGTGGGCGAAAT
>bc25mer_34394|bc25mer_34395
AAAACCTAAGTTCACTCCCTTCTCC	CTAGCCCTTGCCGGTCAAGCTATCT
>bc25mer_34396|bc25mer_34397
TGAACTACAGGGTTATTGCGTGCCC	GATTGGTGGCAGCCCCGAGTGTATA
>bc25mer_34398|bc25mer_34399
TGCGATAGGCCCCATATCGGAAAAC	TCCTGTCCCCAGTATTGTTGCTGAC
>bc25mer_34400|bc25mer_34401
TCCATGGGAAAATGCGATGGACTGT	TTCATGGGACCTGCGTGAATGACAA
>bc25mer_34402|bc25mer_34403
AATTTTGTTTCCCTGATTCCTCTTC	AATACTTCAGGGATAGCGGCCGCAG
>bc25mer_34404|bc25mer_34405
CTTACGTATGTAATGTACGGCGACC	ATATCGTAGCCTGGGCCCTTAGAGG
>bc25mer_34407|bc25mer_34408
GGAGGATCAATCGTCTCCTGCTGTA	ATAGTTGACGGCGTGATGAGCTTCG
>bc25mer_34409|bc25mer_34410
AATACGATTGTTCCCGTTCGGACGC	CCAGACAGGCGAACAAACTATGTGT
>bc25mer_34412|bc25mer_34413
GGGTCCGGTATTTCTAACCATCGGG	GGACACTTTATCGACTTATTGTGCC
>bc25mer_34414|bc25mer_34418
TTTAGTTGTCCGGCCCAGGTACGTT	AAGAGGGTTTAGCCCATTCAGTTGC
>bc25mer_34416|bc25mer_34419
GCATCTAGGGTACGTACGTTTACCT	ACTTCCGCCCCTTGGCTATATCTCT
>bc25mer_34420|bc25mer_34421
TACTTTGTTTTCGTGATCTTGCGCT	CGTTTCTAAAGCTCTTCGATTCTAC
>bc25mer_34422|bc25mer_34423
TCCAGATATGTCGGGCTTGTAGCGG	GCCTCAGTATTTACGCAGCACTTCG
>bc25mer_34424|bc25mer_34425
GTAGTGACTCACCGTGCGGTTCCTA	TTGCCTGAGACGAGTACGGCACTGT
>bc25mer_34426|bc25mer_34427
AATATTCAACGGCCCTCGATTTGGA	AATGGCTATGAACATTCATGCACCT
>bc25mer_34428|bc25mer_34431
TTGGCGTAACTAACGAACTTCAGCC	TTCGGAATCGACTGCTTCGTCGTCA
>bc25mer_34430|bc25mer_34432
GTAATCTACGTGCCGGCTTCCAGAT	GTTCCCTAGTTGTTGGATTTAGCAC
>bc25mer_34433|bc25mer_34434
GCGTAATACCTATAGAGCCGTAGTG	CTGGACGAATACCCTTTACATTGGT
>bc25mer_34435|bc25mer_34436
CGCTAAGCTGTCATAATAGGTCAAC	ACATACGCCTCCCGCTTTTAGGTTT
>bc25mer_34437|bc25mer_34438
CGTCGATCTCTGCCGTTTTAATTGC	AAGAGGGTATATCTCCGCCCTTTTA
>bc25mer_34439|bc25mer_34440
TCAATATTGCTTACCGTTGCGCAAA	CTCCAACCGACTTTTCCTGCTTCAA
>bc25mer_34443|bc25mer_34444
GTAATCTGGTTGCCCATGGGGACTA	ATGGAGCGTGAGTAGGCGTATCAAT
>bc25mer_34445|bc25mer_34448
CGTTGTGGGAGCTAGTGCCTACATC	AGTTGATCGTTCTCCTGTTTTACTT
>bc25mer_34447|bc25mer_34449
GAAAGTGGCGCCGGTCTTGTTTCTG	TACTGTGCTTGTACTGCCTATCTTG
>bc25mer_34450|bc25mer_34451
GTCATGAGTTCGGGTAAAGGCTCAC	TGATTAAATACCACCCTCGTGTGCA
>bc25mer_34452|bc25mer_34453
TATCACGTTACAGATCGGTGCTCTG	GCAATTTAGCTCCTTAGCGCGGCAT
>bc25mer_34455|bc25mer_34456
TCGTAGTCGTACGCCGTAATTCATA	CGTCGGGTGGATTCCAATTCAAATA
>bc25mer_34457|bc25mer_34460
GTAACGAATGTGTGCACGGCGGTAC	TAACGCAGGAGTGCTTCGCCTTACA
>bc25mer_34459|bc25mer_34461
GCAGAGAGAACGCCTATGTGTGTCC	ATTCATGATGCGCCAGAACTCATGT
>bc25mer_34463|bc25mer_34464
TTATGTGCCAATATGACACCGGCGT	TCTGGGTGCTCAACCCTTTCTACCA
>bc25mer_34465|bc25mer_34466
AGAGTGGTACGAGCGGCAACTAGTC	ATAAAATCTTTGCCCTCCACTGGGA
>bc25mer_34468|bc25mer_34469
CAAGAAGGTGTTACCGCGTTCGAGT	TCCCATTAGCCACATAGTTTGAGGA
>bc25mer_34470|bc25mer_34471
GGACAGCCTATTGGTGTGCCTAAGT	TGCTGTAGGTACCCCTTTCCTGGTA
>bc25mer_34472|bc25mer_34473
TGACCACGTTTCTGGTAGTTATCAG	GTTACATATTGCGATGCAGGTGTTT
>bc25mer_34474|bc25mer_34475
ACTGTGGTTACCTAATACCCCGAGG	AGTTGGCGTTCGCGATTACTGTTCA
>bc25mer_34476|bc25mer_34477
CGAAGTCGATCCGGTGCTGCGTAAA	TTCATAGGCGCAGTATCTTACATAG
>bc25mer_34478|bc25mer_34479
AGAACTATCGCCAAAGGTCTACTAA	TATTCATTACCATCAATCGGGACGG
>bc25mer_34480|bc25mer_34481
GGACGGACACAACGAGAATAGCCAT	ACTGCTAAGCTAGGCTGTCTGTTAC
>bc25mer_34482|bc25mer_34483
TCCGGGAGGGTGGGTCACTACATAG	ACTATAGGTTACTTTCTGTCGGCGG
>bc25mer_34484|bc25mer_34485
GAGTATATAAACTCCGTCCTGGTTT	TTACCATCATCTGCCGCGTATTGGC
>bc25mer_34486|bc25mer_34489
TTCGTAGTGTTTGGCTCGGCACTTC	CATCGTTGAAAGGTCGCTGGTCGGA
>bc25mer_34488|bc25mer_34490
CTTCTCCCTACCCGCGGATATATTA	ATTGCTTATCGTACCGACTCTCATG
>bc25mer_34491|bc25mer_34492
TTGGACCCGCTACTATCGAGTCCAT	AAGCGTTGATGTTTCGCCTTAAAAC
>bc25mer_34493|bc25mer_34494
ATCCGTGCGGCAGAAACGATCAATG	AGGAGTCAAGTCGATATCCATTAAG
>bc25mer_34496|bc25mer_34497
TAAGACTGTGACGCACAGAGCCATA	CACTGGGCCATCAGGAGTACTGTTG
>bc25mer_34500|bc25mer_34501
CTCCGTGTCCCCAACGCATTGAAGT	GTACTGGTCGCACGCATCTTTTAGT
>bc25mer_34503|bc25mer_34504
GAGGTACCGTCGCTATAGTTAGGTC	CTATGAGGTGTCCCGGGCTGAAACA
>bc25mer_34506|bc25mer_34507
CAGCGCTACAGTGAAATCGCCATCA	GCTTTCTTTCGATCTCACGCGGCTA
>bc25mer_34508|bc25mer_34509
ATTGCTACTATCTATGCCGTAAGAG	TCTGAGCTATCCGTGTACAATGCCG
>bc25mer_34510|bc25mer_34511
AGGCAGGTAGTCCCGGTTACGATAG	TCCTGCGTCAGGTCTTGGGAGTAAC
>bc25mer_34512|bc25mer_34513
TAAGAAACATGGGTCCACCCCTCTA	TGTAATCCTGTATTGTCATTCCTTG
>bc25mer_34514|bc25mer_34515
ATATATCTCTCACCGCGAACTAGTG	TTCGCATACAGATATAGTGTGGCGC
>bc25mer_34516|bc25mer_34517
TCTTGCCCCACATTGGACATACCGA	ATTATTACTGATCTAGCCCGCTGAC
>bc25mer_34518|bc25mer_34519
AAGAACTACTCCGTGCCGCAGTATT	AATCCTTTAGTTTAGCTCGCACAGG
>bc25mer_34520|bc25mer_34524
AAGGCAGTCTGTTCGCGGTGCATTA	TTATCACTAGTGTTCGATGGACCAT
>bc25mer_34522|bc25mer_34525
CTAAGTCGTGCCCAATTATCAGCTT	TTAGGAGCATACGGAAAACCGGGCA
>bc25mer_34526|bc25mer_34527
GGTATCGGCCCGACATCTAATATCT	TAACCTGAGTACCCCTTACGTAAGG
>bc25mer_34528|bc25mer_34529
GAGCGCCTGCTTGAATTTCTAGTTA	ACCGTGATCAGTTCGTTACAGTCTA
>bc25mer_34530|bc25mer_34531
CCTACTACCTGTTAAGGGGCGAAAG	CTGATTATTGAAAGTACCCGGCTGT
>bc25mer_34533|bc25mer_34536
AGACGTTACGACATCTGCGTTGCGC	TTGACGTACAGCCGGACCAATCGAT
>bc25mer_34535|bc25mer_34537
TGAGATCCCATAAACAGGCGCCCAG	CAGAAAAGTTCGTTTCCGCGGTGCA
>bc25mer_34538|bc25mer_34539
CACAAGCGTGATTGCTCTCCGTAGG	TGGTACCGTAACTCTTAAGTTCTTC
>bc25mer_34541|bc25mer_34542
CGGCTGTAGCAAATCTCGACAGTCC	CCTTTAGTATCAGGCTGTTCAACTG
>bc25mer_34543|bc25mer_34544
TATGGTAATAATCATCTGCCCCGGC	ACCGGTAAGCGTGCAGATGAGTTTA
>bc25mer_34545|bc25mer_34546
GCGACTGATTACTTAGGCATGGCGT	ATGGATCACCCGCCTTACGCATACC
>bc25mer_34547|bc25mer_34549
CTGTATGTCACTTTCCAACGAAGGT	CGTTCCAGATGAACCGCGTGTATAT
>bc25mer_34550|bc25mer_34553
GGTACCAAGGCCAAATGAGATAATC	GACGATATACACTGACGCTACTGGG
>bc25mer_34552|bc25mer_34554
TGTGTGGTGAAGCCGATTATCTAAA	GGCCAAGTTTGCTATGAATGACGCC
>bc25mer_34555|bc25mer_34556
AGGGTACACATTCATTCGAGCTTGG	ATTGTAGGATACCCCGACCTAAGGT
>bc25mer_34557|bc25mer_34558
GCTGGTTTCGACAGTCTAGTCAAGA	AAAATGTCAACCTGCTTGGCTATGA
>bc25mer_34559|bc25mer_34560
CTCAGAAATTCGTTTGGGCGTCCTT	CGATAGTCAACTCTGGCATAGGTGC
>bc25mer_34561|bc25mer_34562
GTCTATTCACACAGCAGTCGCGATC	AGATAATGTTACCATTCCTCGATTG
>bc25mer_34563|bc25mer_34567
TAGTTAGAGCCTCCGTCAATCTTGA	ACCGCATCTAGATTGATAGGTCGAC
>bc25mer_34565|bc25mer_34568
GTGGTGGTATTAGTCTCCTGCTCCG	CACCCAATCACTGGCACTTTAGGTG
>bc25mer_34569|bc25mer_34570
TCAGCGTGTTATCGTGGGAGCTCTT	ACCACTCAACTCGGGTGTAGACTGC
>bc25mer_34571|bc25mer_34572
TAATGTGGAATCCAAAGCTCTGTGA	AGAGCTAAACACCTTTCTGTTGTTC
>bc25mer_34573|bc25mer_34574
GCTGATTCCGGTTACATACTAATTG	TTGCTAGCGTGGGCCAATCGATTGA
>bc25mer_34575|bc25mer_34576
TGGTGCCAACATTAGACTCCGTACG	AGTTGTGTCATGGAGGGGCACTGTA
>bc25mer_34577|bc25mer_34578
TTTGCGCCATGCCTGTTGAATTATC	GTTGCCTAAATGCTGGGGCACTAAC
>bc25mer_34579|bc25mer_34580
ATTATCGTCTTATCATCGGTGTCGT	GCCTGATTGTTCGAGTCAATCTCCG
>bc25mer_34581|bc25mer_34582
AGCCCACGCTCTTCGTTATAGACGT	TGGGGTCCTGCTCATGTAATAGTTC
>bc25mer_34583|bc25mer_34584
TCCTTTATCGGTATACGCTTCTGCA	TATGGAGCAGGAATCGTCGGATAAG
>bc25mer_34585|bc25mer_34586
CTAGCGTAATGAGGTCTGGCTCCAT	ACCTATTGAAGCGACGTTACACCTG
>bc25mer_34587|bc25mer_34588
ATATAGTACCGCTCAGTTCTGTTTA	AGAGAGTCGCGTCGCGTTAGTAACC
>bc25mer_34589|bc25mer_34590
GTGCTCTTTATATCCACGATGCCAA	AAGAGAGGCTGGCGTGGCTCTACTT
>bc25mer_34591|bc25mer_34592
GCATCAGGCATTTGCTTAAGCGAGT	AAAGTGTTCGTAGGTACCGTACCGT
>bc25mer_34593|bc25mer_34594
GTACTGTCAATATCGAGGCCGCTGA	ATATAAGATCCAACGGCTGGGTCCG
>bc25mer_34595|bc25mer_34598
TTGCTACTGATCTTATCTAGGTGCT	GGAGCAAGGGCTGTCTATCGCTTGT
>bc25mer_34599|bc25mer_34600
TAAGGTCTGCACCTGATACTCGCTA	AGAGTAGGTGGTTGCCTGTTGGAAA
>bc25mer_34601|bc25mer_34602
ATATAGGAATTGGGGCCGGACGCAG	GCGATAGGATCTCCATTCGGGTCCG
>bc25mer_34603|bc25mer_34604
TAATCCAGGTTACAGTGCTCTGAGC	CTGGAACCGCTGAGCCCAATAGTCT
>bc25mer_34605|bc25mer_34606
GACTACCGCATGACTCGACGGAGAT	AAACCCGCGATTTACCTCTCTCGAT
>bc25mer_34607|bc25mer_34609
TACTTGTTATCTGCGGCACCTACGT	ACGCTGATTTACTAGGTGTCCTCTC
>bc25mer_34610|bc25mer_34611
TCACGTTGTATGATACTGACGCCCT	TTGTGCTTTCATGGCGCGTGTAAAG
>bc25mer_34612|bc25mer_34613
TGTAGCTTTGACGAATAGTCCGTAG	AATAATGACATGACGGACGCAGGGC
>bc25mer_34614|bc25mer_34615
ATATCACGGAATAGCAGTTGTCGCT	CCAAATCAACTGGGTGCCGCTATTA
>bc25mer_34616|bc25mer_34617
TTTACCCCGCAGTGCCAGGTTCTTA	CAGTTGTTTTGTGCGCATTCGGCTC
>bc25mer_34618|bc25mer_34619
TGGCAGTGCACCCTCAATAATTTTG	ATTGCTTGCTTCGCAGAGTAAGGCT
>bc25mer_34621|bc25mer_34624
TTTATTATCCCGGGTCGCTTTGATT	ATATCTCCCGTAGGCGTTGGGTCCT
>bc25mer_34623|bc25mer_34625
TGAGCATTTTCGAACGATGCGATTC	AGGAGAAATGTTCCGGTAGGGACCT
>bc25mer_34626|bc25mer_34627
TACCAATAGTGCGCGGCGATATTCA	GTGCTTGTGGCCAGCCAGTAGTAGT
>bc25mer_34628|bc25mer_34630
ACTTCAGGTCGACTCGGTCTATATT	GCGATCTTAAATGCGTGAATATGCC
>bc25mer_34632|bc25mer_34635
AGATTCGTAATCCGTCTTTGCCAAG	GGCCTGTATTTTGGGGTCACGTCTA
>bc25mer_34634|bc25mer_34636
GCGCTATGTATGAGTGGGCTTGAGG	ACAGAATGATTGGTTGGCCTCTTTC
>bc25mer_34637|bc25mer_34638
CACAATTATGGTGGGACCCGTACGT	TAATGTCGGCGGCCCTATCCAAAAG
>bc25mer_34639|bc25mer_34640
CGACGGTGCGGGAGCTAAAATGGTA	TTCATAGAGGTTTCTGTACGGTCCT
>bc25mer_34641|bc25mer_34642
CTGCGAGTTTCCTCTTGTCCTATGG	TGTATCCATTTTGCTCGGAAGGCGT
>bc25mer_34643|bc25mer_34644
CTGCGTGCTGGGACTAACATCATCA	CTATCTTTGGACACAACACGGACTG
>bc25mer_34645|bc25mer_34648
TCATCTCTCCTGACCTACTCCAGGC	GGAACTCATAATTCGACTGGGACTT
>bc25mer_34647|bc25mer_34649
ATATTAAATCTGGTCGTTGCGCTCT	GGAGCGCCAGTACCACCCCAAATAA
>bc25mer_34650|bc25mer_34651
TCTACTTAGCCCCGTTTACCTGCCA	GGTCATTTGTAAGCGTCATGTGACA
>bc25mer_34652|bc25mer_34653
CTGACTCTGGTCACATCAAGAAACC	GCATATTATTAGCTTGCTTCCTACT
>bc25mer_34654|bc25mer_34655
TGATTTATCTGTTCACCCCGGGATC	TACGGTCTTTAGATGTCTCGATCAC
>bc25mer_34656|bc25mer_34657
AGGTCTGCGACATACTTCAGCTCTT	GAACGGCATTCTTTGTTTACTTCCT
>bc25mer_34658|bc25mer_34659
TCGCATGGCTCGTGATAATCATTGA	CGGGCTTAAAGTTTGTTTTCGCATC
>bc25mer_34660|bc25mer_34661
TGTCGCAGGGGTCCACGGTATATTT	CTCTAAAGTTTAGCTGACGTCCAGC
>bc25mer_34662|bc25mer_34663
GACAGGGTTTTACACGTATGATCCA	CGACATTTAATCCTGAACGGCCATG
>bc25mer_34664|bc25mer_34665
GGTATAACATACAGCTCCGGCATTT	CGTTACTCGTTTTCCGCTGACCATA
>bc25mer_34666|bc25mer_34667
CAGTTTTGTATTCGTAGCACGGCCA	ATGTGAAGGGACTGGTGGTATGTCT
>bc25mer_34669|bc25mer_34670
TCGAATCGACCAACTATCACGTGAC	CTCAAGTTGACCCTGCCTGTGACCT
>bc25mer_34671|bc25mer_34672
GGGCTACGGTTGTAAACGCTCTGGT	AAACTACGCACTAGGTGAATCTCTT
>bc25mer_34673|bc25mer_34674
AATTTTGCGACTATCCCTTGTGCTA	GGTTATATGGCCGGTTGCTTAGCTC
>bc25mer_34675|bc25mer_34676
CTTTCCCCTCATCAGTAAACCATGA	GGGACTTATAACGATGACCGGCGAT
>bc25mer_34677|bc25mer_34678
TCGCTGGTGTTATTTTCCTCTGCGC	AATTCGGGAGAGTGTGAGTCCCTAC
>bc25mer_34679|bc25mer_34680
ACGTGGTTTCCGTAGCACTACTATA	TGGACTCGGGTCAATTCGTTAAGGC
>bc25mer_34681|bc25mer_34682
CCCATAGTTAGGCTTCGCTATAAGT	GCATAAGCTTCGTATTACCTGACTA
>bc25mer_34683|bc25mer_34684
CGGGCCCTCACGTTTTCTAGTATTG	ACTACCACAGGGTTCCGTGTGATGT
>bc25mer_34685|bc25mer_34686
TTACGGCAGTGCGGATACTTGCTGA	TCCCTACTTTATTGAGTAGCCGGCC
>bc25mer_34687|bc25mer_34689
GATACCTGAGTAAGTTCATTTCGCT	GGCACATAGTCCTAAAGTGTGCCCG
>bc25mer_34690|bc25mer_34691
CGTGAGTCGTCGATAAATGCTCCGT	CTTCGAGTAAGTGTGCGCGCCAAAG
>bc25mer_34692|bc25mer_34695
GAACCTTGGACTCCTATTCGCGTAA	GACACGGGGTACTCGACTATCGTCT
>bc25mer_34694|bc25mer_34696
AGTTCTGATGCAGCGACGCAAACCT	CTGGCCTGCTTTGCTGTATTATTTC
>bc25mer_34697|bc25mer_34698
ATGTCCGGAGGTTTATCCAACGCGC	GACTATGTACGGTTATCGGCTACAG
>bc25mer_34699|bc25mer_34700
AGGAATCTGGCATCTCGCAACCTTT	CATAGCTTGACGATGTGCGTGCTGG
>bc25mer_34701|bc25mer_34702
ATGGAAGTACGTGTGGACCGGTTGA	CCGCCTAATGAGTCTCAAGGGTGTT
>bc25mer_34704|bc25mer_34705
GCAGAACCACTCAGGTATAGTCGGG	GACGAATATCTTTACCGAACGTCCT
>bc25mer_34706|bc25mer_34707
GGCGGCGCATTCTTAGCGAGACATA	CAACGTAGTGTGACGATTCTGCACT
>bc25mer_34708|bc25mer_34709
TCGGTTCAATCCAGACGCGACTTAT	CCTCAGTTTACCGGTATGTACGGAA
>bc25mer_34710|bc25mer_34711
AAGGATCTGAGTCGGGCTGACCAGT	GAGTGTGGCTGTAAGCTTCCCTTAC
>bc25mer_34712|bc25mer_34713
CCATTACGGGGTGCATAGGAATTGA	GTCTGAGGCCACTCAACTAACAGAC
>bc25mer_34714|bc25mer_34715
TTTAAATTAGCCCGTGAGGATCGTA	CATCAGGGAGGTCTACTCAACGTTC
>bc25mer_34718|bc25mer_34719
AGTACTAGTCTCGCACCACTGAATT	AAGACCTGACTTCCTTAAGGGTGCA
>bc25mer_34720|bc25mer_34721
TGTTATTCGCTCTGAGGCCTGTCAG	CACTTCGTGCTCTGTGCCATCGCTA
>bc25mer_34722|bc25mer_34723
GACAGCGTGTGACGACAGATTCTGG	GATAGACATCGCAACAGCTTATGGA
>bc25mer_34725|bc25mer_34726
TACGGCGTATCTCGAATCCAAGGTG	GAGCCAGATATGGGTGCACCTGTAA
>bc25mer_34727|bc25mer_34728
AGTATCGCGAGGACGTCACTCGGAA	TAACGGTCGACTCACAGGCGAATGG
>bc25mer_34729|bc25mer_34730
ACTCTTGTTGGCTCAGTCTATAGCA	TGTTAGTCCTGGCGACCTGTGTATG
>bc25mer_34731|bc25mer_34734
CATTACTCAATGAGCCAGGTTGCCC	GTTACCGCACCAGGGACGCCTAATA
>bc25mer_34733|bc25mer_34735
CAATGGGGCTAACGTAATAACCGCC	CTTATTTCGTTCATGCCCGCGTTTA
>bc25mer_34736|bc25mer_34737
ACAACCCGGTATGCATATCAGTCGC	TCTGAATCTATCACGTTTCAAGCGC
>bc25mer_34738|bc25mer_34739
ACGTTAACTTCCAAGGTTGCTTTAA	GACTCATGTTTGTGCTCCAACTGTC
>bc25mer_34740|bc25mer_34741
AGCAGAACATTCACCCTTTGGGAGG	GCACCTCGAATTGAAACGTGGTTTC
>bc25mer_34744|bc25mer_34745
CATCGATAAGAGATCCTGGCGTTGC	TAGATGGACATGTGCCTAGCAGAGC
>bc25mer_34746|bc25mer_34747
AGTGTCACCGGGATACCCATGTTGT	ATCGGGAAGAACAGATCCCCATGAT
>bc25mer_34748|bc25mer_34749
AAAGGTAGTTCAAGCCTGTTGACTC	TATCCGGGTTTGAAATCAGCTCTAC
>bc25mer_34750|bc25mer_34751
TTAGGGCCTGCCAGACACTCACAAA	GCGCCCTGTTCCACTATATGGACTT
>bc25mer_34752|bc25mer_34753
TCTCTCCTGAAACGAACAATTCGTC	CGTACGAGATGGCGATGGACAATTC
>bc25mer_34754|bc25mer_34755
TACAGACGTTTTCCCCGAGGCGGTA	CGATCTCAAGGTTCGTTTTGACCAA
>bc25mer_34756|bc25mer_34757
TGGGCGTGCTGAGGTATTTGAGTTT	ATGGATTATCGACAGCGGCATTGCT
>bc25mer_34758|bc25mer_34759
GCGGTGGCTATCCCCTGAAATCAAT	CACATGGGAGAGTCGACACAGTGCT
>bc25mer_34760|bc25mer_34761
CTACACTTAACGCTGCCCTTTTGTT	TAAGTTACTTTCTTCCCTCCTTAGT
>bc25mer_34763|bc25mer_34764
ATGTACGGGTCAGCAGACGGTTCAC	ACCTATTTTACACGTTATCGAACTG
>bc25mer_34765|bc25mer_34766
TCGGGACTTGTATCGGTAAGGCACC	TGTGATCTTATTGACGGCCCCTATA
>bc25mer_34767|bc25mer_34768
GTCATAGCCAGCCCAGGGTTAAATA	AGTATCATATGCTCTATCGCGAGAG
>bc25mer_34769|bc25mer_34770
TTACTTCGTGAGCGCATCGTGAAAG	GTATTGGCTGCGTGATCCTTCGGTG
>bc25mer_34771|bc25mer_34774
AGAACGACGTACTTTCATGCAGGAC	GGTAGAGTCAGCGCTTACAGTTGCG
>bc25mer_34776|bc25mer_34777
TGATATCTATGGGCATTATGTTGGC	TATCTTTCGTCTGGTTCGCCAGGAA
>bc25mer_34778|bc25mer_34782
CTCTACGCGACGTTATGTTACCCAC	GGCTCTAGCCACTTCTCGACATGCC
>bc25mer_34780|bc25mer_34783
GACAGATCGGAATGGGTCTATAGCC	GAGCTATACTCGTGCGTGTGCAGTA
>bc25mer_34784|bc25mer_34785
TATTTACGTACTGATGCCCGGATTA	AAGATTCGACCGACGCTCTTTCAGT
>bc25mer_34786|bc25mer_34787
GATTCTACAGATTGACGCTATACGG	AGCGGCGAATCCCAACGTTTTCAGA
>bc25mer_34788|bc25mer_34789
TTGCCTGTACGTATGCTAGTCAGCT	GGACTATTTTAACTCCCGGTATAAC
>bc25mer_34791|bc25mer_34792
AAGTCCAGCCGTATGCTAGGCGTTG	TGCATTTCGCGTGTTACCTATCGGT
>bc25mer_34793|bc25mer_34794
GACTTAGAGTCACCTAGTCAAGCTT	ATAGCAGGATCTAGGACGGAAGAAC
>bc25mer_34795|bc25mer_34796
TGGATTGATGTGCGGCGCTACTTTC	ATGTGACAACTCCGGCACCAAAAGA
>bc25mer_34797|bc25mer_34798
CTTATCGGAGGTCACTCATTGCGTG	TAGCTTAGCAATCCCTCTCAGTGGG
>bc25mer_34799|bc25mer_34800
GCGTACGTACCGTCCCCAATCACTA	TGACCGGTATCGTTATCCTTTCATA
>bc25mer_34801|bc25mer_34802
CATTTGGTGAGCTGACGCTCTCGAA	TTGCTGAAGCATCGTCGGCACTAGA
>bc25mer_34803|bc25mer_34804
CTCGTTGGAAGGCGTTAGATCGACG	CTAAGAGTGGTCGGTCGGACTGCTA
>bc25mer_34805|bc25mer_34806
CGTTGGTCATACTTCGCGGGCAGAA	AAACATTCGGGCGTTGATGACTTTT
>bc25mer_34807|bc25mer_34808
ACTAAGATGTACCTTGTGGGCCAAA	GTTGGTCGCTCTGAGTTACTCTCAA
>bc25mer_34809|bc25mer_34810
AGCATGTTACCGTGAATGCCGAAGG	ATGTAAAATAGCGGGTAGCAAGACA
>bc25mer_34811|bc25mer_34812
GTCTACTCCGTTTCACGTCAAGAAC	TATAGATATCCCCACGCTTCGATTA
>bc25mer_34814|bc25mer_34815
GCTAAAGGACGTGGTGGGGACTACG	TGCACTGTATCATACTAGCAGTATC
>bc25mer_34816|bc25mer_34817
TCGTTATTCGAAATTGACACGCTCG	GAATCGGCTACCGTCGTACACAGGC
>bc25mer_34818|bc25mer_34819
CTGCTTAGTCACATTGCGGACGACT	CTCATTATGTTAGGTAAGCACGGAC
>bc25mer_34820|bc25mer_34821
GACGCTGGGGACTTCTACGAGATGA	GTTCCCTGCTACACTTGAGTGGTGT
>bc25mer_34822|bc25mer_34823
GTGTACTTTATACTTCAGCGTCTCC	GGAAGTGCGGCACTCGTAGTCTTTA
>bc25mer_34825|bc25mer_34826
GGCACATTTTCGAGGGCCGAATTTG	GGCCTATGGAAGTGTGCCATTTGTC
>bc25mer_34827|bc25mer_34828
GAGATGACCTTGGTCGGTCGCAACT	GCCAGGTATTTTCGACTACGATGAG
>bc25mer_34830|bc25mer_34831
ATACTACTTTCAGGTTACTGTCGGC	CAGTCGTATTACCTTGGTTAGGTGC
>bc25mer_34832|bc25mer_34833
GATATTGAAGCAACCCCGACCACCT	TGTTGCCTGGAATACAGTGTACCTC
>bc25mer_34834|bc25mer_34835
CGACATTGCGAGGGCAGTAGCTCAT	GTCAACGTTTTAGCCCTGATTACAG
>bc25mer_34836|bc25mer_34837
GGCCGATCGAGGTCAAAGTATTGTA	CGCAGAACATATCACATTCACGCTA
>bc25mer_34838|bc25mer_34842
TTACGACTAGCATGGTCCGCAGGGT	CTAGAGCTGCGAGGCGGTAGAAGTA
>bc25mer_34840|bc25mer_34843
GGACGCTATAAGAGTGGCGCCCTTA	CTCTTTCTGGAGTGCGTGAGGAATC
>bc25mer_34845|bc25mer_34848
GAAATCCTCTCGGGTGGAGTAGCGG	GTCATGGCGGAATGTTCGTTTACTC
>bc25mer_34847|bc25mer_34849
GCGGTTACCAATAATCGAGCCGTTT	GCTAATGCTTATGCGGTTCACGGCT
>bc25mer_34850|bc25mer_34851
TATGTTTATATGGCTCACCACTTGC	AGTCGTTCAAACTCTATTTTCGTTT
>bc25mer_34852|bc25mer_34853
CTTGGCGCGCCCCAGTACTAAATGA	GTTGTTTTGCCTGAGTTCGCAGATC
>bc25mer_34854|bc25mer_34855
TTCGTCGGTGCGTGAGGCCTAAAAG	GAAAGTCAAGAGGCCCGCTGTTTCA
>bc25mer_34856|bc25mer_34857
TTCGTTAATGCCGACACGTTGCGGT	TGATCTTGACCGGCCGTTATTGGGG
>bc25mer_34858|bc25mer_34859
GTTGCGCGTATTGGAAGTCCATTAC	TAACCGACCAGGATTTCGTACCGAT
>bc25mer_34860|bc25mer_34863
CCTGTTGAGGGCTACAATCAAGGTC	GAGTTTATCATCGTGTCGTGTGCGA
>bc25mer_34862|bc25mer_34864
CAGTCGAACCGTTGCCCATTAAGTA	TTTCCATATGTTACTTTGGACGGCC
>bc25mer_34865|bc25mer_34866
GAGGAATACGTAACCATGCTCTCGC	CTGTTAGAGGGGCGCACTACGCTTT
>bc25mer_34868|bc25mer_34869
CTTCTAGTGATGCGTGTAATTGCTC	CTAGATGGAGCGCGGGTCGTAATCG
>bc25mer_34870|bc25mer_34871
AGCTGCGTTACCTAGATGTTAGCTC	TCCTTGAGGTGACCACTTACTGGCG
>bc25mer_34872|bc25mer_34873
AGCCGTAATTTGTCCTAGCTCATGT	TCTCCAGTTGTTTCGTGTTCGCCAC
>bc25mer_34874|bc25mer_34875
CAACCCATTTTATCGTGTATGGGAT	GTAGATGATGTTCCTTCGGAGCGCG
>bc25mer_34876|bc25mer_34877
GATAAGCCAACTGACCGCACTTTCG	ATTCTTTGTCGGGCCTTCGTATAAG
>bc25mer_34880|bc25mer_34881
GGTTACAGCGCGACTTATCGTCGGG	AAAGTCGTACCGTTCAGTCAGCTAT
>bc25mer_34882|bc25mer_34883
AGCGCTGGGGTCGTCATAGACTATG	GGGTGGACTTTTGTTCCTTTTGTTT
>bc25mer_34884|bc25mer_34885
AGTTGGACCTTTCCCGACTGTGACG	CAGGGGCAGAAGGTCGTCATACCTC
>bc25mer_34886|bc25mer_34887
TTCTGAATCGCTAGCAGCGTCACTT	TATTAGCATTGGCCACTTTCATTTG
>bc25mer_34888|bc25mer_34889
ATTAGGTCGCTGGTAACCTTTACCG	CCACAACCCCGTATAACCCATCTCA
>bc25mer_34890|bc25mer_34891
ATAACGTAGGGGCCAGTTTGGCGTT	GCGTGTATGATTAGTCAAAATCCCC
>bc25mer_34892|bc25mer_34893
CATAGCTATGAGTCACGGTCTAAGG	GACAATTCGACTCGGTGCGCTTTCC
>bc25mer_34895|bc25mer_34896
CTGTGAGTATGCTATTCCACCTCGA	CAGCAACCCGGCGAGGTTTATCGTA
>bc25mer_34897|bc25mer_34900
CCGGTCCTTCACTCGGCAATAATCA	CTCTTTGTTTCAGCGTTGCGGTTAG
>bc25mer_34899|bc25mer_34901
GTCAAACCACCCGACCTATCTCGGT	CCTTGATAGGTCCGACCAGTGGTCA
>bc25mer_34902|bc25mer_34903
ATAGGTGTTCTGGGCTCATTGGGCC	CTGGTATGGCGAGCCGGATTCGATA
>bc25mer_34904|bc25mer_34905
GTGGGCGTGCTAAAACGTGGAAGTC	CTTTCTCGTATCACCCTCGGCTTGT
>bc25mer_34907|bc25mer_34908
TGTCTTGCTCAGTGTATTTTCCGGA	AGTGTGCAGAAGGCATTCCATGTGC
>bc25mer_34909|bc25mer_34910
GAGTTTACGCTCCTGAACTCCTATG	TTCAACGGAGTTAATCGTGCTTATG
>bc25mer_34911|bc25mer_34912
CAATCGCAGCCAGTGACAACGCAAT	AGGTATAGCATACAGAGTCGAGGTG
>bc25mer_34913|bc25mer_34914
AAAGATCGTCTGCGGTATCACATAT	ACGACACAGTGAGCCAGTTCATGTG
>bc25mer_34915|bc25mer_34916
TCTCAGGGGAAGTGCGACAGTTAGA	GTGGGAAGTACCCCGCTATAGATTG
>bc25mer_34917|bc25mer_34918
TGGAAAGTCGCACAGCTCAGTTCGT	GACTTATTCCAAGAATCCCGGCGGC
>bc25mer_34919|bc25mer_34920
CCGAACCTGTAGTTTAGTCTATGAA	GTACATTAAGAGTCCCTGGTGTCCC
>bc25mer_34921|bc25mer_34922
GTTTAGCGCACTCGGCCATACTAAG	ATTCGGGAACGATCAGCAGTCTGCG
>bc25mer_34923|bc25mer_34924
GGATTGTAGGCGACCAACTCTTGTA	CAGTTGGGCAGCTTACCGTTATTAG
>bc25mer_34925|bc25mer_34926
TTTAACCTTTCGCTAATTCGGAGCG	AGGTGCTTGGAATCTCGACCCAAGT
>bc25mer_34927|bc25mer_34928
AAATTGGTTTCTGGTGATTCCCGCC	CGAGGTTCGATGTAACAGCTTACGA
>bc25mer_34929|bc25mer_34930
TTTTAGGGGTTTCCCCAATCCGCCT	TTAGGCGAGATGGGGACTACAGACC
>bc25mer_34931|bc25mer_34932
ACGGCCCTCAGTGTAAATCCATCAT	CAAGATGGTCGATTGGGTCAGACAC
>bc25mer_34933|bc25mer_34935
GTAATCGTACAGGCTTTCGGCAGAA	TCATTTGCGTTGCTACTGTCAGACA
>bc25mer_34936|bc25mer_34937
ACGGATCACGCCTGACTCATAATTT	GGTTGCTATATACCACTAGACTTGA
>bc25mer_34938|bc25mer_34939
TGTAACTCACAAGCGCACGTCTGAG	GGTTTAATCGCCCCTATGACATCTG
>bc25mer_34940|bc25mer_34941
GCTAGACTCAGTTGCGGTGAACGCA	GTATGCCAGTGCACTCTACCTGAGG
>bc25mer_34942|bc25mer_34943
GTTAAGACCCATGTGGGTGCCTTAA	TAATTGGCGCACACTATTCTCAGTG
>bc25mer_34944|bc25mer_34947
GAAACATTGGTCCGTCTTGTATTCG	CCAGACCATTCGCAACAAATTCCAC
>bc25mer_34946|bc25mer_34948
TTGACGATCTAACTCGGCGATCTAA	AATGCTATCAGGTGTCGGTAGCGGC
>bc25mer_34949|bc25mer_34950
GCAACTGCTGATAACCCCGAGATTC	TTCCGCAGTAGTTAGGGTTTGCCCT
>bc25mer_34951|bc25mer_34952
CATATTGTTGGCAAGGCCGTACCTC	TCGCTTATTTGTATCGTGTGTCAAC
>bc25mer_34953|bc25mer_34954
AATGCGAAGAGTCGGATATTGCCCC	GACTAATAGATTCGCTGCCAGGGCC
>bc25mer_34955|bc25mer_34956
TCATGTTTCGAACGGTTGCTTCACA	GACGTCGTGGACACCCTATTGGGAC
>bc25mer_34957|bc25mer_34958
GGACTAGACGTCACAGGCTCATGGG	GTCGACGACAACGCCTTGACACCAA
>bc25mer_34959|bc25mer_34960
GCTGTGGACTCACGATTAGGACGCT	TAGCGTGAATTACCCAGGTCCTACA
>bc25mer_34961|bc25mer_34962
TGGCCGGATTTATTCGTCACATTGT	CTTCTTGAGGTCCGCGGGAAAAGAG
>bc25mer_34963|bc25mer_34964
ACCTGTAAGCGCCGACACGGTTTAT	GAGCTTGGATATGCATCATGCACCG
>bc25mer_34965|bc25mer_34966
TCTCCGCATTCAAACCTGGCTCAAC	GTAGATGGTTCGCACCGAGGGTACG
>bc25mer_34967|bc25mer_34970
GTCACTTCGGTCCAGCTTATGACTT	AGATAGTTCTGACTTCGGTACCGTG
>bc25mer_34969|bc25mer_34973
TGGTACTGGGGTAATCCACCATTCG	GCTTCCCAACCTTAAACATACCGAA
>bc25mer_34972|bc25mer_34974
TGAGTTAGCCAACTTTGCCAGATGT	ACCTATTCCACCATACCCAGCCGTA
>bc25mer_34975|bc25mer_34976
ATGATGACGTCACCCGGTGCATTCT	GGGGACCTTAGCACTTTACGATTAC
>bc25mer_34977|bc25mer_34978
TCGTTGCTTCCGAACTTGGACTGAT	GGGTGGATCGCAATAATTTCCCGCT
>bc25mer_34979|bc25mer_34980
CGTCGTATTGGCGCAGCTGTAATTA	GCTTCTGATATACGTGTATCGGCGT
>bc25mer_34981|bc25mer_34984
CTGATAGGGTCGCTGTCCCTCTCAA	AATTCGATTGCTGCACTACTGCAGA
>bc25mer_34983|bc25mer_34985
TCTTTGATTCTTAGGCGTAGCCCCT	CCAATCTCTAGACGCGCTGGTCACT
>bc25mer_34986|bc25mer_34987
AGGATTGGGGAGGGACGTATATCCG	GCATGATAACGTCCTAATTAGCGGC
>bc25mer_34988|bc25mer_34989
TCTGATGGCACCTTAAGATAATCTT	TGGCTACTTTCTTAGCGGAACTATG
>bc25mer_34990|bc25mer_34991
GCTGATTAAAACTCATTTGCGCCGA	ACAGAGACGGATTCCATTGTTTTCC
>bc25mer_34992|bc25mer_34993
TTAGTCGATTACGGTTGGGTCGCTG	ACAATCATACCCAGTGATCGCCAGA
>bc25mer_34996|bc25mer_34997
AATTGAGTTACGAGTGAGAGTCCCC	TTGCGAACGTGATTAGACCCATGAT
>bc25mer_34998|bc25mer_34999
ATCATATCTTGAGAGCTTACCGTAG	TAGACGCTATCGTGCTCCGTCTGGA
>bc25mer_35000|bc25mer_35003
AAATTATGCGTATCCCACGCGCTTA	CGGGGCCTACAGTTCGAGGAAAGTT
>bc25mer_35002|bc25mer_35004
AGGTGGTGTTCCGGTCCCAGAGATA	CGCTCATTCTCGCGATAAGAACCTT
>bc25mer_35006|bc25mer_35007
GGAGAGCCGTTTTAACGATCTTTAC	CAAAAGCTGTGCCGACTTTCTGTGT
>bc25mer_35008|bc25mer_35009
ACGTTTGATTCATACCTGCGGACGA	TATTCGGTTGTGCGAGAGAGCGACC
>bc25mer_35010|bc25mer_35011
ATAGTGTGGTCCATCGCTGAGCGAC	GTAAGACCTAGATGTCCGCTGGGGT
>bc25mer_35013|bc25mer_35014
GACTCTACACGCTAGCGAACACCTA	CAGTCGCTGCATTGGCACGTAGAAC
>bc25mer_35015|bc25mer_35016
GTGGTCACTTCTATATAGCGTCCAG	TTTCCGGTATGTTTTGTCTCACTAT
>bc25mer_35017|bc25mer_35018
AGTTACCTTTGTTCCTTTATCGTGT	GCTGTGAGAGGTAGCCGTATCCTTG
>bc25mer_35020|bc25mer_35023
GATCGGTCGTTATATCCGTTCCGAT	AACGCGGTTTCCTTAAAGCTTCATG
>bc25mer_35022|bc25mer_35024
GGACAAGTGGTCCACTATGTGTACG	CCTCATAGCGAATAGACACCGGCAT
>bc25mer_35025|bc25mer_35026
GAAATCTATACAGGGCGCTCGGACG	ACCAACCAGGGCGTAAGGATAACGA
>bc25mer_35027|bc25mer_35028
TAGAACCGTCCGTTACATGAGCAAG	AGAACGGATCGCTAAAGCCGTCGTG
>bc25mer_35029|bc25mer_35030
GTAGTACGGCAACTCTACTAGTTCG	ATTTCATGCTCCTAATGAACGTTCT
>bc25mer_35031|bc25mer_35032
TAGTTGATCCCTAGTTTGGCCAGAG	CTAGAATTGTTATCCCAAACTTCGC
>bc25mer_35033|bc25mer_35034
CCAAGACGCGGATAGGGCTTACCAT	GTAGTGTTATGCCGATCCGGCGTTC
>bc25mer_35035|bc25mer_35036
TCATTTGAAAGTGGGGTGATGTGAT	GATTGTCTCTCACGGAATCATTGGT
>bc25mer_35037|bc25mer_35040
GCTTAGGGAAAAGGAGCGGATCGTC	TGTAAAGCTACGCCCGGTAGGGTTG
>bc25mer_35039|bc25mer_35041
ATAGCAGTGCATCTGTCGCACTTAT	GCCTCTTTTGTCTATATTGTACGTC
>bc25mer_35042|bc25mer_35045
AGAGGCTCAAAACCGACTTATCATA	GATAACTTGCTTACGGTCGACGGCC
>bc25mer_35044|bc25mer_35046
ATTTAGTTACCAGGGCTTCCGGGCA	TCCGTCTATGTAACCACCAAGTGGT
>bc25mer_35047|bc25mer_35048
GAATGGTCCGCAACTCCTTCAAAGC	TCTTGAACGTCGTCATCTCGTCTGA
>bc25mer_35049|bc25mer_35050
ATGAGAAACCTTCACGCAGAGACTC	CCATACGCGATTCCATCGCTACGCT
>bc25mer_35051|bc25mer_35052
GTGTTCAGGTTGCCGTACATCATTA	CTGACCTAAACGAGTCTGCTAACCC
>bc25mer_35053|bc25mer_35054
GGGTACTAGTCGAGCGCCGTTGTTA	GCAGTTAAGCTCAGTTTGTTGGGTG
>bc25mer_35055|bc25mer_35056
CTTGAAGCAGTTCCGGACTAGCGGA	GTCAGCTTACGATTGAAAGCTATCG
>bc25mer_35057|bc25mer_35058
CTACTTAGCAGGGAGGTGCATCTCG	GATTTCGTACCCGCGATTACGGCAA
>bc25mer_35059|bc25mer_35060
AGATTTCGTATTCACCCTGCCTTTA	TACTTTCGTTGGCGACTTGCGCTTT
>bc25mer_35061|bc25mer_35064
AATTTCGGGCGATGCGCGTCATTAT	ATCGGGTTACAATCTGCCATGCTTT
>bc25mer_35067|bc25mer_35068
GACCATTGTATGCATAGCTTTCTTA	ATACTTTGAGCAATCCGTCCGTTTT
>bc25mer_35069|bc25mer_35070
AACGTTCTACTAACACCGCGGATTT	TGCCTATATGTGTGCGATGTAGGCG
>bc25mer_35071|bc25mer_35072
ACTGAGGTAACCATTGGTCGCATCA	AGAACGGTTACGCGATTACGATGTC
>bc25mer_35073|bc25mer_35074
ACAATGTGACGTCCCCTTGGTTTAC	TAAACCACCACAGCCCTTAAGAATT
>bc25mer_35075|bc25mer_35076
GGAGTATGCTCGCGGGTAACGCTTA	GCTCTTTAAGGCTGTGGATTCCGAC
>bc25mer_35077|bc25mer_35078
GATACTATCAGTTGCGCACACTGGT	GGGTCCGCATAGAGTTCTAGGTTTG
>bc25mer_35080|bc25mer_35081
GATCGTTAATAGCTATCCGCGGAAG	GAAGTGAGTCCCTCCCACCTTATCG
>bc25mer_35084|bc25mer_35085
TCAACGCATACGCTGGAAAGTTCAT	TTCAGGCGTATCTTCGAGTTAACGG
>bc25mer_35086|bc25mer_35087
CAGACGGTTGTCTCTCATGAAGTAA	ACGGTGGCTTCCCTCTTTACGTCTT
>bc25mer_35088|bc25mer_35089
AGTATCTTGTATGACCGTGCTGATC	GGTTCTAACGCCCAGACCGTATATA
>bc25mer_35090|bc25mer_35091
ACTTTTATCGTGTCACTTACCGTAA	TCGTCAGGTCTTTACGCGGTATCCA
>bc25mer_35093|bc25mer_35094
AAGGATTGAAGTTTCCCAGTAGTGT	GTCACTCGGTCCACGTGGTATCTAA
>bc25mer_35095|bc25mer_35096
TATACCTTCGATATTGAGTGGCATC	CAGTCCTGGGAGTCCGTAGCTATCC
>bc25mer_35097|bc25mer_35098
GGTTTGTTCGTATCCGCGTCACTAT	GTGTGCCGTATATCCACAGATAGAT
>bc25mer_35099|bc25mer_35102
GTTCTTAGTGCCCCTGGTAGTGGAT	AGACTATTCTGAACTCGGTCGCTTA
>bc25mer_35103|bc25mer_35104
TATGGCCGTGGCTTGGGTACTTACG	TCTTAGATGCCCTGTTCTTGTGTGT
>bc25mer_35105|bc25mer_35106
CCTTTACCGTATGGGTGTATTGTGT	ATCTGCGGTTCTTAGAACGGGATTC
>bc25mer_35108|bc25mer_35109
GAAAATCCCCACAGCCCGTTAAAGC	CCTCGACATGCTCCGAATTAATTCC
>bc25mer_35110|bc25mer_35111
ACGTATGTCTCGTTTGTCTACTTAT	ACCAGTGGGGTACACGTTTTCACGA
>bc25mer_35112|bc25mer_35113
ACAAGTTATTGCGTCGCGGACCCTT	AACTTAGCAAGGGAGCACATCAGCG
>bc25mer_35114|bc25mer_35115
TATGTCGATATGGTATACCACGGGC	GCGACCTTACCATGTTTACGAGTCG
>bc25mer_35116|bc25mer_35117
ATCGATACTATCGCCTTCTTTTCTG	CTGATACAACATGTCGCACAAAGCG
>bc25mer_35118|bc25mer_35119
AGTAGCCAAGCCTCAGCTGTATGTG	AATTCTCAGGGTATATGGCCTGGTC
>bc25mer_35121|bc25mer_35122
TTTGATTACCTGCAGCGCACCGAAA	GCCAACAATCCACGGAGTTGTAGTA
>bc25mer_35123|bc25mer_35124
GATTTAGGGGATTGCGCACGCCTAT	TTGGATAGTCGTCCGGAGTCTACTC
>bc25mer_35125|bc25mer_35126
GGACGTGCTGATTAGCGAGCTGCTT	TGTCAATCTAATATTGCGCCGCGGT
>bc25mer_35127|bc25mer_35128
ACCAGCCCCTAGGGTCGTCATACTA	GTACACTAGGCAGATTTCCAGGACT
>bc25mer_35129|bc25mer_35130
GGCTTTAAGACGTGGATAGCGCACA	GTGTGAACCTCCCTTAAAGCAGGTC
>bc25mer_35131|bc25mer_35132
GATAGTTTTGCCCTCCACAACTCAT	AAGCTCGCCATGCCAGACCTATTGA
>bc25mer_35134|bc25mer_35135
AAAGTGTTGATGCCTGAGCATGCAC	GATCCGTCCTGCACTGGATAGAAGA
>bc25mer_35136|bc25mer_35139
ATTCACTTGAACCATGGGGTGCATC	GGCCTTTAGTTGCCCGAGCTTCTCT
>bc25mer_35138|bc25mer_35140
CGGGTGGAATCCCTAGAGTTACATC	TCTAGTGTAGCTTTCGTTTACGACT
>bc25mer_35141|bc25mer_35142
TTGGGCGTGAAACTCTTTACACAAC	GTCGACCGCCCATTAACTCGTATTA
>bc25mer_35143|bc25mer_35144
TGGAATAGTCCGAACGTGCAGGTCT	GTGTCGTAGGGCATAGCTAATCGGG
>bc25mer_35145|bc25mer_35146
GATAACTTCGACAATGAACCTACCC	GCTTCAGTTAAGCTTATCACGGTAA
>bc25mer_35147|bc25mer_35148
CAAAACCGTGATGGAGACATAGTTG	TATTTGATTCGTTCGCGCGGTATGG
>bc25mer_35149|bc25mer_35150
CATCTCGCCACGGGACTAACAGTAC	ACAGTCTAAAGAGCCGCAGTCACGT
>bc25mer_35151|bc25mer_35152
GACGATATATAGTTCCCGTAGGCGC	TCAGACCCACTGATCGGAAGTTTAA
>bc25mer_35153|bc25mer_35154
GTTACCAAGCGCTAGGTCCGCAATT	TCGATACGTTGCCGTGACATTCTTG
>bc25mer_35155|bc25mer_35156
GAAACGCTGATCACCATATCGTGGG	ATTAGCATGGACCTTTTGCTGCGCT
>bc25mer_35157|bc25mer_35158
CATTCGATACTTGAAATCCCTTTCG	CGCGCGCCACTAGCTACACTATCTA
>bc25mer_35159|bc25mer_35160
CTCTGACTAGCCAGGCACCTAGCAA	GGAGACATATTAGCTAGCTGTCCGC
>bc25mer_35161|bc25mer_35164
GGCACTAAGCATGTGGAGTCGAAGT	GGGATCGTTTGGACTCACCATAGCA
>bc25mer_35165|bc25mer_35166
TATCGTGTCTCACCACACCATAGCC	GTATATACGGGCCGGGGTCTGATTC
>bc25mer_35167|bc25mer_35168
GATAGCCGGCTCTCCTGTAACTTCA	GGGCTGGAGTGCTCTCATTTTACCG
>bc25mer_35169|bc25mer_35170
CGGATATCGACAGTAAGGCCACGTA	TCCTACGACATATTAGCCCTGTTAC
>bc25mer_35171|bc25mer_35172
AAGCTTACGGTGTGACTTGGAGTCC	CTACCTGTATGGGCCGCGCTAAGTC
>bc25mer_35174|bc25mer_35175
GAGACATCGGTCCCGTCGCTGTATG	TTGGGTACCGGCTAGGTTAGCTCAA
>bc25mer_35176|bc25mer_35177
CCTACTTCAGGGCATCGTAACTCGA	GGCATCGTTCCATGGTTCGACCTAA
>bc25mer_35178|bc25mer_35179
CTAATGACGACCTTAGTATGCCTCT	TAAGCTGTTCCCAATCCATATCGGA
>bc25mer_35180|bc25mer_35181
ATTTGCCGGGCCTCTGCTAGTATGG	CAGCTTCGACGCCAGAGGTTAAAAG
>bc25mer_35182|bc25mer_35183
AGTTATGAATGCCTCATTCCATTAC	GGTTATGATGCGGGAGTCCATCACT
>bc25mer_35184|bc25mer_35185
TCGGTGGTCGATCCATAAGACGTTT	GTCGACCAGTCCGCTTTGCTTATCT
>bc25mer_35186|bc25mer_35187
GCGAGATTGTGCTACGCAGCAACGA	GTAGTATGGGAGACAAGCGTATCCC
>bc25mer_35188|bc25mer_35189
GGACAGACGAACCTACTGGGCCTTG	CAGCCTGAGAATAGCATAACCCTCT
>bc25mer_35190|bc25mer_35191
TCGTATGGTGCGCAGACGTATGAGC	AGCATAACTAGATCGCGCACGGCTT
>bc25mer_35192|bc25mer_35195
AGGCGGGACATTTATACCTCCCGTG	TTATGTCCGCCGCGTCAGTACAATG
>bc25mer_35194|bc25mer_35196
GCGCGATGGAGTGGATCTTACTCCG	ATATGAGTGGGTGACATTCCGCCGT
>bc25mer_35197|bc25mer_35198
CGGCAATTCCGGCCCTTCATATCGA	CTTCGAGACTGCCCCATAAGGTGCT
>bc25mer_35199|bc25mer_35201
CATTGTGTTTCGGTCGTGCAGGGAG	ACGTCAACGCCGCAGTTCTTTTGAG
>bc25mer_35202|bc25mer_35205
GGTAGTTCTCAAAGGATCTCGAATG	TTAGGCGTCTCGGCTTCAGAGGTTC
>bc25mer_35204|bc25mer_35206
CTGTGATAGCAGGGCTAACTACCCG	TTGAAATCCAGCGCTGCTCGCTAGT
>bc25mer_35207|bc25mer_35208
TCTCAGATATCCTCGTTGTTGGTCC	AGTGAGCCTATTTCGCACAAGTCGC
>bc25mer_35209|bc25mer_35210
GTTCCCAGACCGAGGTAGCTGTAGG	GTCTGACGGTCATGGACGACACAAC
>bc25mer_35211|bc25mer_35214
TTTACGATCTTTAGTAGGCGCTAAC	ATGGCACGGACCCCGTACTAGTAAG
>bc25mer_35215|bc25mer_35216
CTGCTCCTATGGGTCCTATAGTCCA	GATACATCGAGCCGCTGATAGCCTT
>bc25mer_35217|bc25mer_35218
AGTACGATCTGCAGACCATTGCGGA	CTACACGGGGCTTTGAGTCTACAAC
>bc25mer_35219|bc25mer_35220
AAGAGTCCTTCGGAAACACGGCAAT	GTCACTACACCGCTCGGAGTTTAAG
>bc25mer_35221|bc25mer_35222
AGTATCCTACGGTAATCACACACGC	GACCAGCCTAGGGAAGCTGATGCAT
>bc25mer_35223|bc25mer_35224
CCTCGTTTTCCATAATCGCGCGCAC	GATGTAACCTGTGCGTGCGAATAGT
>bc25mer_35225|bc25mer_35226
GAGTTCGAAGCGCAAGCTGCCATTA	GCGCACATCGGGCTAACTGAATAAA
>bc25mer_35227|bc25mer_35228
GATTAGCAACGGTCTTATAACGCGG	TATAGTGAAACCCAGTGCGCAATGG
>bc25mer_35229|bc25mer_35230
CTAGAGTCCAACTTCGCACGTTGTC	CAGGACGTCGCTAATGCCGATTGTT
>bc25mer_35231|bc25mer_35232
GTCCTTGGTTAGCCTGTGTCTCTAT	TACACTTAACTATGGTGTGATGCCT
>bc25mer_35233|bc25mer_35234
TATGTCACAGACGCCTAGCGTTGCT	CATGCCTTAGGGTGGTAGCGATCAA
>bc25mer_35235|bc25mer_35236
GCTCTCACCTCGAACATAAATTCCG	TCATTATCGTGGCATTCATCACTGG
>bc25mer_35237|bc25mer_35238
GAGGGAGGGCGATAGGTCACTCATC	TGATTCGCGGGTGCCACATACTACG
>bc25mer_35239|bc25mer_35241
ATATTGTACCCGGGAGCAACACAAA	GTGCCCCGCACTTAGGTTCAGATAC
>bc25mer_35242|bc25mer_35243
GTCAGATAGCCGTATTGGGCTCCTG	ACAGTTCGATGACTAGGCGCAAGTT
>bc25mer_35244|bc25mer_35245
TTATAGTATTCACCGTGTTCGAGCG	ATTTAATGTTACTGTCCGGGCTCCT
>bc25mer_35247|bc25mer_35248
TACCTATCGCCAAGCCGGCAACTTG	AGCTCCGGAAAAGCGTCCCGTATAA
>bc25mer_35249|bc25mer_35250
TGCTAGGCGGAGACACCTTAGTGTA	AGGGTCGGCGTACCAGTTTACATCT
>bc25mer_35251|bc25mer_35252
CTTATGGCCTCGGGTACTGGACAGA	ACCATGGTTTTATTTGCCTCATCTC
>bc25mer_35253|bc25mer_35254
AATGTGTCGACCACCCTTTGCTGAA	CGAGGGGTAATGTACGATCTCACGT
>bc25mer_35255|bc25mer_35256
GAAGGTCCAGTTTGGGAAGTTAGCT	CCGCGTGGTCAGTACTGATACTCGC
>bc25mer_35257|bc25mer_35258
ACGCTAGCCTTCCTCGAATACCACT	TTAAGGCTACGGCAACAGGCAGGAA
>bc25mer_35260|bc25mer_35261
ACGGCGAGAGAGTCCGTTTGTCGTA	TTAGGAGCCTCCTTGCTGCTAGTTC
>bc25mer_35263|bc25mer_35264
GGTGGGTAACTCTCAATAACAGGCT	CAGTGCTGACGTACGATTGTATCTT
>bc25mer_35265|bc25mer_35266
TGAGGACGACTCTTCTCAATATTAC	GTTATTCATAGACAGGCTCTCATCG
>bc25mer_35267|bc25mer_35268
GGGTCCATTTAACTTTCCTCTAAGG	CCTCACGGCTTCGCTTATTTTGTGA
>bc25mer_35269|bc25mer_35270
GACGCCACAATCCCGAAAGCATCAG	TCTCGTATGTTGTAGGGCGGTCACC
>bc25mer_35271|bc25mer_35272
TTAAATGGCGCTCCCTACTGGTTCT	AAATCGGCGATAAACGGTTTCCCGC
>bc25mer_35273|bc25mer_35274
AACAAAGATTTCTGTCGGTCGGCTG	GTGCCGCGTTGGTAGCTGACAAATC
>bc25mer_35275|bc25mer_35276
CAATGCAGTTACTCTCATGCGTTAC	ATAATCAGCGTGTATAGTCCAGCTC
>bc25mer_35277|bc25mer_35278
AAATCCGCAAGCATCTCTACTTTCT	TTAATACGTGCCCAGTTAGCGTCTG
>bc25mer_35279|bc25mer_35280
ATTTGCTCGACGGCACACGCTATTG	GTAGTAACCGGGAACGCACAACCAG
>bc25mer_35281|bc25mer_35282
CTAGCGGCTGGCGTATTGTGACCTC	GGGGTAGCCTGACATGGGCAATCAA
>bc25mer_35283|bc25mer_35284
AGTCGGCAGTTGCCCTAAGTCTATC	GGGCTAGATCATCTGCGCGCTAGTT
>bc25mer_35286|bc25mer_35287
CGGCAGTCCCACACGGGTTATAACT	GTACAAACACGGCTTGACGCAGTCT
>bc25mer_35288|bc25mer_35289
TCGGAGAATCGTTCAGCTGTGGAGC	AGTAGCGGATAGATATACAGCGTCT
>bc25mer_35290|bc25mer_35291
CAGGTTTTAGCATTTGGCCAGGACT	GAAAGGTCAGTTACCACTCACGTTC
>bc25mer_35292|bc25mer_35297
ACGTAGACCGGAATTATGCTAACTT	TCTAACGTCCCACACGTCGTGTCCT
>bc25mer_35298|bc25mer_35301
ACGTTGCGTAGGAAGCAGGGTACAC	GGCAATGGACCAGAATAAAACGGCT
>bc25mer_35300|bc25mer_35302
AAGGCTATCAGCAATTTTCCCTTTA	GATATCCGCCAGGCATGAACCCTTT
>bc25mer_35303|bc25mer_35304
CACTCCCGTTAGCTTCCTGGTTTGA	TCTCGTGGAAGGTCAGATAGATCAC
>bc25mer_35305|bc25mer_35306
TAGTGTCGCAGATGCCGAGTGTTTA	ACGGTCGGTGGTGCATTGTTAATAA
>bc25mer_35309|bc25mer_35310
GGAAGTATAGTTCATCTCACGCCGT	CCTAGGCTATCCAAACTTCGTGGCC
>bc25mer_35311|bc25mer_35312
ATAGTTCTATTCCGGTATGACCCGC	CTAATTTCCCGGTGTGCGTGCATCT
>bc25mer_35313|bc25mer_35314
AACCTGATAATGTGGTGAGGCCCGG	ACCGTGGAACCATAGAACTACTCGC
>bc25mer_35316|bc25mer_35317
GGTTAAGGTCGCCTGTTTCATTACG	CATGACAGCCGGTTCGGTCGTTCAA
>bc25mer_35319|bc25mer_35320
GAGCTTCGATGGAAATCCTACCACC	TATACATTAGTATCCTACACACGCG
>bc25mer_35321|bc25mer_35322
CCTTGGTAACCCGTCGTCAGATTAA	TCTTGATTATCCGCTAACTGGACGC
>bc25mer_35323|bc25mer_35326
GCCCAAATAGTCGCAATTCCCCACG	GTATTCTTACTAGAGACTGCGCCGC
>bc25mer_35325|bc25mer_35327
GGGGTCGCTTAATTTAGCGTGAGTT	TCCTTTGATTGGAGTTCGAGCCGTT
>bc25mer_35328|bc25mer_35329
GGCACGTATACTTGCGTGTTCCCGA	CAGTACAAGCTCATGTTGTGATGAT
>bc25mer_35330|bc25mer_35331
TGGGATCGAAAACTGACGAGTAGAT	GCTTGGGTATACCGCAATTCGTCGA
>bc25mer_35332|bc25mer_35333
CTCACGTACACATACATATCGCAAA	GTTTTACGAGCAGCTTTTCAGGGAC
>bc25mer_35334|bc25mer_35335
AAGCTGCCGATCACTCTTCCCTGTA	GTATTCCATAACGCGAGTATCGCGA
>bc25mer_35336|bc25mer_35337
CATATGATCAAGGGGAGCTGCATTC	CGTATTGCTACCCGGTTAGTCGCGT
>bc25mer_35338|bc25mer_35341
CCGCTTAGGGTTGCGGTTTATGTAC	AGGTGCGACTCCATCGAAAGGCATA
>bc25mer_35340|bc25mer_35342
CTTTAGGTTTCATAGTCGAAGTCAC	TTTGAGGACACGAGCTACGCACACG
>bc25mer_35343|bc25mer_35348
AACCTGTCGTGGAGTGTATGTGGCG	CAGGATTATTCACTTCCTGGTGGGC
>bc25mer_35345|bc25mer_35350
AAGACAAGTACATCTGCGCCCTAAT	ATGTCATGGAACTCGCCAGTATTTA
>bc25mer_35351|bc25mer_35352
GTGCGTACCAATATACACATTGCCA	CGTGGTTGGTTTACTGAAGATCCCA
>bc25mer_35353|bc25mer_35356
ATACTGTTTTCTCACGCTCCGAATT	GTCGTTGCTTCCTGATTTTCATGGG
>bc25mer_35355|bc25mer_35357
CATGATGTACCAAACGGTCAACGAC	GGTGACTATAACTCGATCATGTTCA
>bc25mer_35358|bc25mer_35359
TATTGTTACAGCGTTTACTTGCCAC	CGGCTAGAATATGACCTGTATCAGC
>bc25mer_35360|bc25mer_35361
AGATCCGTTATCGCCTGACATAACT	TGACATGCGATGCCCGTTAATTTAA
>bc25mer_35362|bc25mer_35363
GTTGATTGATCTCGTCCCCGAGGAG	TTGGCAGTATACCGGACTTTGGGCC
>bc25mer_35364|bc25mer_35365
CTGGCTAGTAGGACCCGTTTTACTA	CTTGTAGGTACTCTTGTATCCTCCT
>bc25mer_35367|bc25mer_35368
GCATGTTCGACCAAAGGTTAGCGGC	AATACGTTTCTTCCGCAAGGACTTA
>bc25mer_35369|bc25mer_35370
ATGGTTGTGCGCAACGACCTAGTCT	TACTTCCCAGGTCCCTCACGTAAAT
>bc25mer_35371|bc25mer_35372
AATACTAACCACTTCACGCACGAGT	CGTAGAAATTGCCGTTCTATCGCGT
>bc25mer_35373|bc25mer_35374
CAGACTCCTTGCGTAGCCAGTCAGA	ACTGCAGATCCGCTGACCTCAAAAC
>bc25mer_35375|bc25mer_35376
TTTCGAGACATCTATGGGTTCGGCT	ATACTGACAGGCGACGGTGAGGCTT
>bc25mer_35377|bc25mer_35378
TTTCAAGTGCGATTAGGGTCTGCCA	GATGTAGATTGGCCCTCCGGACCTG
>bc25mer_35380|bc25mer_35383
TACTCAGTTAGTCTGGAGACGTGAC	CTACTGGGATTCCATAGAGATCGTA
>bc25mer_35382|bc25mer_35388
AGAAGTGAAGTCCGGCTGGGTTTTA	ACTGTAGGTGTACAGTTCAGGCGTC
>bc25mer_35387|bc25mer_35389
AAACACTTTGTTCGTGCGCCTTTAC	GAATCTATCTTCTCGGACCTTCAAG
>bc25mer_35390|bc25mer_35391
GGGTTCTTGAGCGCACGTAACAAGA	TTTGAGAATTGGGTCCACGTACGCC
>bc25mer_35393|bc25mer_35394
GGGAACGACTACCAGTGTTTTCACG	TCAGACTTATGTACTGTAGGGCCGC
>bc25mer_35395|bc25mer_35396
TTTGCTGCATCGTTGGCTTCGAGTG	CCTGTTGTGGATATCCGCGAAACCA
>bc25mer_35397|bc25mer_35398
TGCGCATAGACCAATTTCTACTCAA	TATTCCCAGACCAGACTCGTAGTTA
>bc25mer_35400|bc25mer_35401
AGACGAATACTTGGGCAGCGGATAT	CGTATTTCGACCTGTTTCTTACAGT
>bc25mer_35403|bc25mer_35404
GGGAAAATCGCTCTCTTACAGTGGG	GGGGCTTTTCATCGAACATCTCTAT
>bc25mer_35405|bc25mer_35406
GCATTGACATAGCGTGCGGTCCATG	ATCCCAAGCATGGTTACTGGGTATT
>bc25mer_35407|bc25mer_35408
AGTTCATAGGCTTAGGCACATCGCA	TGGGAGGATCTGTCAGCGTCGCTAA
>bc25mer_35409|bc25mer_35410
CACCACGCATTGGGATTGGAGTCAC	TGATAGACCGTGAGCCGACGAGTCT
>bc25mer_35411|bc25mer_35412
GTAATACGTATCCAGAACGTCGCGC	CTCTTATTGGCTCGTTCGCCGTAAT
>bc25mer_35413|bc25mer_35414
ACGTTCAATCCATAACTGGTCCAGG	AGATCCGCGAGAAGGGACAATGACG
>bc25mer_35417|bc25mer_35418
AAGAGTTATCTCTTGCCTCGTTAGC	ACAACAGTCTGCGGCATTACAAACA
>bc25mer_35420|bc25mer_35421
TGTGAATGCGCCGTACCTGTCTTTC	GGATCTTGCTTCGAAACCGGACATC
>bc25mer_35422|bc25mer_35423
CTTTGGCGAGTGCTTTCCTGTTTGT	CGTCCGAATAAGTGCGTGATTGGCA
>bc25mer_35424|bc25mer_35425
GCGAGTCAGGCCCTTGACTACTACG	GGGTGTTAGTTGGTCATAACCTCCA
>bc25mer_35426|bc25mer_35427
CGAGTGTTATTACGCCTACTTCGAG	GGTGGACATAGTGGTTCTCGCCATA
>bc25mer_35429|bc25mer_35430
TTGTGACCGATCTTTATTAACGCTA	CGGGCAGAGTTCGTGCTATCATATA
>bc25mer_35431|bc25mer_35432
GTCGTGTGGCCCCAAGTATCTAGCT	GTCTGAGAAAGGCCCCGGAGCATAG
>bc25mer_35433|bc25mer_35434
GTCGTTATCTGTCGCACCGCAGAAT	AATTCACCTCCACACCAAGCGGAGG
>bc25mer_35435|bc25mer_35436
GGTCAACAGTGGCGCCGTATCTACA	GGGTTTGCCGCTTATGGTCCAGTAA
>bc25mer_35438|bc25mer_35439
GAGCTTCGTGCGAACTATTAGATCA	GTATGGCGTGCCGCTCAAGAGTAAT
>bc25mer_35440|bc25mer_35441
TTCCCGGCTAGAATGGCCAGAAGAT	CGCATGGTAGCGACCCCTAGTCATG
>bc25mer_35442|bc25mer_35443
GGTATCTAGAGTCCCTGAAGTCCAT	GGTTCGTGTGGTGCACTTACCCCTA
>bc25mer_35444|bc25mer_35445
TTCCTAATCCTACTAGACTCCGCGT	CGAGGTCTGGGATATGCCTTTATAC
>bc25mer_35446|bc25mer_35447
AAGGTTTACGTAACACTGGTCGGTG	ATATCATTCTCGGCGGTCGAAGGTA
>bc25mer_35448|bc25mer_35449
GGAGGATAAGTGGAACCCTTGACCG	CTTGTTGAAGGGCTTGTGTCGTATG
>bc25mer_35450|bc25mer_35451
ACCAATGCGATGCGTACCCACTTTT	TTCAATCGGCGGCTAGCACTGATGA
>bc25mer_35452|bc25mer_35453
TACTGTCGAGGTCGTCGGGACGAAG	GTGTAATCTACAACGAACGTCTACG
>bc25mer_35454|bc25mer_35455
GACTGACCTACGGGTCGGTAGGATT	GTGCATGTGTCGTGGAGATCCCAGT
>bc25mer_35456|bc25mer_35457
CACGTAGTTGTGCGGTGGCTTTAGC	TACAACATGAGTGGTTCTACCGGGA
>bc25mer_35458|bc25mer_35459
TGTGCGGGTAAGTTAGACGCTCAAA	CCTGTCGAGCGAGTTCCCACTGATG
>bc25mer_35460|bc25mer_35461
TGTCGGTCCTTTACCCAAAGTGCCT	GTGACTATTCTCCTAAGGACGGACC
>bc25mer_35462|bc25mer_35463
CTGGTCTAATAAGATCGTCCGGCTA	GCTATTGGTCGCTGCGAATGCTTAG
>bc25mer_35464|bc25mer_35465
ATTCAATCAGGCTCGTAACGCGGCA	TATTAAGTCTCAGCCGAAGCCTACT
>bc25mer_35466|bc25mer_35467
CCCATAGGGGCGTGTGAGCTAGTTC	ACTTAGTGATTATCCCATGCCAACT
>bc25mer_35468|bc25mer_35469
GCGACTCTGGCGGAGGTAAACATTA	AGTGGCAATTAACCCTTGGTTAGCG
>bc25mer_35471|bc25mer_35472
TGTCATATATTCTATGGGCCACAGT	GCGGTACTTAGTTCAATGGTAGCTC
>bc25mer_35473|bc25mer_35474
ATGAACCAGTAAGGGAGCTCAGCCT	GCGTTCTATTAGAAGCACGAGCACG
>bc25mer_35475|bc25mer_35476
GATCGTAATTACCGCGGAGTAGCGA	GAAAAGGTAATACTGCTGCGTTGCC
>bc25mer_35477|bc25mer_35481
AGGCTGACCGAACACTCACATTGTA	TGATACCAGGCCTTAGTGGCAGGGA
>bc25mer_35479|bc25mer_35482
GTAATGGCGTACTTAAGACACTGCA	CCTGATATTGGTTCAGAGGCGGCGA
>bc25mer_35483|bc25mer_35484
AAGCAGTATCCCACATTGAGGAACT	ATCCTTGGAGTTTAGAGCGAGGCCA
>bc25mer_35485|bc25mer_35486
AGAATAGCGTACGTCCCTGACGTGC	GTGTAGTGTGGCCTGTCCTTGTAAC
>bc25mer_35487|bc25mer_35490
AACCTCCCACTCCCGGGTTTGTAAC	CGTATGGTCGACCCCATATGCAGGA
>bc25mer_35492|bc25mer_35493
CTATAGCTAACAATTTCCCGTCAGG	GGTTCAGGAGAAACCCCAATGCGTT
>bc25mer_35494|bc25mer_35495
GATTTGATAACGTCGGACGGCCCCA	TACTATTCTGGCACGTGGAAGTCTC
>bc25mer_35496|bc25mer_35498
GTAGTGTGCCGACGAGATTACATCT	CTATCGCTATTCGCTTATCTAGCTG
>bc25mer_35499|bc25mer_35502
GGTATACAACGGAGGACGGGCCATA	TCGCAGTAACCGACCCGCATGAATG
>bc25mer_35501|bc25mer_35503
CTCAGTGGTTTACCTAATTTGTCGG	TATCAGTCAACCCCAGGTGTTGGGT
>bc25mer_35504|bc25mer_35505
ACTCAGCAGTAGCTACACGTTGGTC	GTGGCGATCTCTCACTAACTATGCT
>bc25mer_35508|bc25mer_35509
AGATTGCTCACGGCATGAAGGTCAC	ATAGCAAGTTATCCGCCTCCTGAAG
>bc25mer_35510|bc25mer_35511
CATATGTTCAATCAGAGGGCGACTG	TATTATGCGGGGCACATGGCCACTT
>bc25mer_35512|bc25mer_35513
GAGTACATGTAGTCCGCGGATCTGG	GGTGAAAACGATCCCAAAACCGTTC
>bc25mer_35514|bc25mer_35515
GCACAAGCTAGGTCAGCTGGTTTTC	TGTTTGGCTTACAGTACACCACGGG
>bc25mer_35516|bc25mer_35517
TAAATCCAGATCCAAGCGCCGTGAT	GCCAGTTGGCATCTCTCTGGCTGAT
>bc25mer_35518|bc25mer_35519
TTAGACGGAACGTGCGAGAGACTCC	ATGTACCTGAACTTTTCGGAATCAG
>bc25mer_35520|bc25mer_35523
AGCCGAGGTATGAAAGCATGCTTCC	ATTCGAACTGTCCCAAATGCCGATA
>bc25mer_35522|bc25mer_35524
CTGAGTCGTACCGCTAGGTTGTGCT	ACGGCGTTTTCCACTCTAGATGTAA
>bc25mer_35525|bc25mer_35526
CTTGCTGAACGGCCATAAGCTAGTC	CATGTACGCGACGGGCAGAAATTCA
>bc25mer_35527|bc25mer_35528
GTTGAGCTAGCCGTTGCCCAGAAAT	GAAGCGGCCTCCTAAGTTGTGATAC
>bc25mer_35529|bc25mer_35530
AGATCGGAATTAGTTTGCCTCCAAG	TCGAAGGAGGTCGCTCAAAGAGGCT
>bc25mer_35531|bc25mer_35532
ATGAGATGCACACACCTTAGTAAAC	GCTCTACTTGATACGTGGAAACGGA
>bc25mer_35533|bc25mer_35534
TTGGTCGTCACAAAGTCCTCTATTA	CTGGCGTAAAATGTTACTCGTGGCG
>bc25mer_35535|bc25mer_35536
GCATCGAAATGTCTACCCTTACAGG	CCGTCACCTATTAAAGGACTGCCCG
>bc25mer_35537|bc25mer_35538
CATCGTGGTAGGAGATAAGCGTGCT	ATATCTCTGTAGGGTTTCCGCGAAA
>bc25mer_35540|bc25mer_35541
ACGGTACGAGCGCCTTTCTCTTATT	GTGATGATTTCGCTGCGCACTGAAG
>bc25mer_35542|bc25mer_35543
TCAGATAGGTAGGTGTTCACTACCG	CTCATGAATTGCCACGGTAAATAGA
>bc25mer_35544|bc25mer_35545
CGGTTTCTGTCGAAGGGATACAATC	TCCCAAAACGTCTAAGAAGGGCCCG
>bc25mer_35547|bc25mer_35548
TGATGACCTTTAACTGTGACGTTCG	CCGTATTGTGAATAGCTAACCCGGG
>bc25mer_35549|bc25mer_35550
CCTTTTGGAGCGGACCTCTATATGT	CTACTCGAACCTCCTCGGACAATGG
>bc25mer_35551|bc25mer_35552
AGTTCCCACTTTAGCACGTGTACAG	AGATCCGATTCTACATATTGCCGGG
>bc25mer_35553|bc25mer_35554
GCAGCAAAGTAAGCTGATTGCCTCT	ATTAGCGTGACCGTACGACTAGTAG
>bc25mer_35556|bc25mer_35557
ATAGCAGGGGTGCATCGCAAAAGTG	TCGTCGTATTAGCTCATTTGCTTCG
>bc25mer_35558|bc25mer_35559
CGTAGGAAGTCGATCGGCTTGTCTC	GTTCTCGTCGATATATTGACCTGTT
>bc25mer_35560|bc25mer_35561
ATGCACTGATAATAGCTTGGTCGAC	GGCCAACCAGGCAGTCAAATAAAGG
>bc25mer_35562|bc25mer_35563
GACACGGGCTCAGTCTATTGACCCA	GTTCATGACTTGGGACCCGAATGGT
>bc25mer_35564|bc25mer_35565
AATTTTCCTGAGGTAGTACATACCG	TGCTCGACCTATTTTGAACTAGGTG
>bc25mer_35566|bc25mer_35567
GATATTCCGTCCCGCGGGTTGTCAT	ATTCGGTCTGTCCGGTAATCCTCTT
>bc25mer_35568|bc25mer_35569
GTGCTGGGGAATTGCCTGATTACCG	TAGCCTTATGTCGCTTCACTCGTTA
>bc25mer_35571|bc25mer_35572
ACGGTATGGCCCTGGGAATATTTCT	TATGCGTGGACTTTATTTGTGAACC
>bc25mer_35573|bc25mer_35574
AATCTATGCATCAGATCGTCAGCGC	ACGAGACAATTCGTACGTTGGCACT
>bc25mer_35575|bc25mer_35576
AGCACTTGTATATCAACGGGCGCTC	ATGAACGAACTCGTCTACCGACTGG
>bc25mer_35577|bc25mer_35578
ATAGCAGCCGAATCCCCTTAGAGAG	GATCATGTACTAGTCGCTCCAGTAA
>bc25mer_35579|bc25mer_35580
TGAGGTTCCTCTCCGTCGAAGCTAA	AGCCGTTGTGAGTGAATGGAATCCC
>bc25mer_35581|bc25mer_35584
GAAGTTGGAACCGTGAGTCCTCAAT	TGTGATCAGTCTCAGGAGCGAGCAC
>bc25mer_35586|bc25mer_35587
GCCTTTTGGATACATTCATGTACAA	CAGGATTACTGTTATTACGTCGCTA
>bc25mer_35589|bc25mer_35590
GGCTATATCGGTCCGACAAGATGAC	GCGTTTGGGACGAATACTCAACACG
>bc25mer_35591|bc25mer_35592
TAATGTCCGTTCACTCGTGAGCGCA	AAAGTCGCGTGGAACGATTTCCGGT
>bc25mer_35593|bc25mer_35594
AGTAAATACTCGTCGCCAGGTGAGG	TACACATGTCTTGAGGGTGGGCTGG
>bc25mer_35595|bc25mer_35596
CTAAATGACTTTGCCCGGGAGATCC	CAAATGATGTGGCGTTGTAGATGTA
>bc25mer_35597|bc25mer_35598
ATTGAGTGTCCGAAAAGGAGGTCCC	CAAGCAACGGCAGGTGCGTCTTATA
>bc25mer_35599|bc25mer_35600
TCGTACGAGAGCCCGCTGGTATACA	CTCTGGGTTTCTTAACGTGCACGCA
>bc25mer_35601|bc25mer_35602
ACACCATATCTTAAAATCCCTCCCA	GTTAAAATGCTGACCCGTCCACGGC
>bc25mer_35603|bc25mer_35604
GAGTGCGGACCTCAGCCACTAATTT	CCGGTGGTGTACATCGAATCGGTTT
>bc25mer_35605|bc25mer_35606
ATTTGAGTTACCTGCGTACGCGGCT	GATTATCGATCATTCCGCAGTACGA
>bc25mer_35607|bc25mer_35608
AAGTCGCAATCGTCCATTGGCTACG	GTAAAGTGCGGCTGATCACCAATCT
>bc25mer_35609|bc25mer_35610
TTACGCTAACCATGACAAAGCCGCG	CTGTGGGGCTTCTTCCCTTTTACAA
>bc25mer_35611|bc25mer_35614
GATATGCCAGAGTGCCTGTAACGCT	TTAAGAGTCTGCGGGCGTTACGGTA
>bc25mer_35613|bc25mer_35615
TGTAGACTCGATGCCGCCTTCTAGT	ACTGTCATAATCGACTCTCTATTGT
>bc25mer_35616|bc25mer_35617
CCAATCTTACTCATGATCCGCATGA	AACAGAACAGCGTGGGAACCTTTCG
>bc25mer_35618|bc25mer_35619
GGACAATTACCTAGTCTGGACGCAT	CTGCTTTTGGAGTCCTTTAACGCGG
>bc25mer_35620|bc25mer_35621
CAATGAATCACCACTGTATGGGGCG	TAGTTATCCGAAGATCCCTGGGGCT
>bc25mer_35622|bc25mer_35625
GTGCAGGGCTCCGTACAGTACACTT	GAGGGATTTGCTTAAAACCTCGGCC
>bc25mer_35624|bc25mer_35626
GCCTATCTTGATATTCACGTCCAAA	ACATGATTCCACCCTACACTTATGT
>bc25mer_35628|bc25mer_35629
TGATATGCGCTTTAACTAGACCCCT	GCAAAACGTGGCCATAGTTTCCCTA
>bc25mer_35630|bc25mer_35631
TTCGCGGACACTCTGACCGTCAATG	ATAAGCTCAGGGTGAGTTCTTTCCC
>bc25mer_35632|bc25mer_35633
GTTTAATGGCTTCCCTTGTTCTAAC	AGTGTCTAAAATCGTTTCAGGCCAC
>bc25mer_35634|bc25mer_35635
AACCGTTGACTGTGACTATCTCATA	CTAAGGATCGCGCCGTGAAGGTATA
>bc25mer_35636|bc25mer_35637
CCGCTGCGAGGTCACAGATTCATCA	GCGATATGTCTAAGGCCCGATATCG
>bc25mer_35638|bc25mer_35639
CATGGCTAGTCTAAGGCCTGAGAGT	GATGGCTGTCGACAGAACCCTGGAC
>bc25mer_35640|bc25mer_35641
CTAGTATCGTGTTCAGGCTAGCGCA	TACTCGGATTCTTATAGCGGACATT
>bc25mer_35642|bc25mer_35645
TCGTATATGAAGCAGCGCACGGGAG	CGGTATAAGAGGTGTGTAGCCCTCT
>bc25mer_35644|bc25mer_35646
CGTGGTCCATATTTTGTGGTCAAGC	TGCAGTTTCAGGTCGCGCTACAACA
>bc25mer_35647|bc25mer_35648
GAACACTTCGCATAGCGCCCGAATG	TGGAACTTTGGGCGTTGGAAACAGA
>bc25mer_35650|bc25mer_35651
GCCATTGGTACGTATGGTTCCTATT	GGGTATCGGTAGAACAGGGACGTGA
>bc25mer_35654|bc25mer_35655
CTACCTTTGGCTTCGGGTGACCATG	GGTAGAACACTTGCGGGGAGTTAAC
>bc25mer_35656|bc25mer_35657
TACGGAATGTGCGAGGAGCCGTAAC	TATCAGAGGTAGCCGCCGGCAATCT
>bc25mer_35658|bc25mer_35659
CTAGTGCTTTCACTTATCCGCACGG	TCCGCTAAGTGAGGTACCCTGGTAA
>bc25mer_35660|bc25mer_35661
CGTTTAAATTCGCACTTAGTCCATC	TACTGGGTAATATCCGCGGTTTCGC
>bc25mer_35662|bc25mer_35663
AGGATCATTTTACCGTATGACTGCA	TACGGTTCTATCAACCTTCGGTTCA
>bc25mer_35665|bc25mer_35666
CAGATGGCTTGGTGAACCGAATTAG	AGAGCGCAAAATACGGGTCCTGTGG
>bc25mer_35667|bc25mer_35668
ATCTAGGAGTAGTGCCGAAATCTTC	GTATTCTCTGGACCGACCGCCACAG
>bc25mer_35669|bc25mer_35670
CTAAATCAGCAGGCAGACGCGCTAG	AGAATTTTCCTTGGCGTTACGGCGT
>bc25mer_35671|bc25mer_35672
CTGCAGTTATGAAAGCAGTGCGATC	CTTACGCTACGCAAGGCTCTTACCC
>bc25mer_35673|bc25mer_35674
GACTGTGCGTAGGCTCAAACGTTCT	GCGTGATCAGTTACTAAGGCTAATA
>bc25mer_35675|bc25mer_35676
GATTGGATAACCCTAGTTTACCGAC	CGGTAATTGACACTTTCTAAACCTG
>bc25mer_35678|bc25mer_35679
ATATGACTCCCTCCAGATTAAGGCA	AGGCGAACGGCTACTGGCTTTATAA
>bc25mer_35680|bc25mer_35681
GTACGAATCATGCGAAATGCTTCGC	GTAATTGCGACATGCCGACCTTATT
>bc25mer_35682|bc25mer_35683
AGCCAGATAAGAGTTTTGAGCCCCT	ACATTTCTAACATAGGTGGGGAGGG
>bc25mer_35684|bc25mer_35685
ATAGAAGCTGAGGCACTTGGTAGCG	ATGGTACGGCTGCGCATTGGATAGT
>bc25mer_35686|bc25mer_35687
TTGCCGTGTGACTTTCTAGTTACCG	CTTCAATGTCTGGCGGGACCTTAAG
>bc25mer_35688|bc25mer_35689
ACTACCTAAATCGCACTGGGCGTCA	TAGCAGTTAACCGTCGCGGTCGATA
>bc25mer_35690|bc25mer_35691
AGCTGTTTCTCGGGGTGTCCCTAAC	TGCAGCTAGTATCTGCGAGCCAGAG
>bc25mer_35693|bc25mer_35694
TATCTGTCAGGCGGTCAAACACCTG	CACGGTGAATGTCATACGACCGTAG
>bc25mer_35695|bc25mer_35696
AAGCGACGTACCTTTGGCATACGAT	GGTGGAATGTCCGCGGTAACGAACT
>bc25mer_35697|bc25mer_35698
TAAATCATCGTGTGCGCCTTTGGTT	CATGGTCTTACCGTGCTCTGATGGT
>bc25mer_35699|bc25mer_35700
GGAATCGGGACCGCCTGTAGTATAC	CTCAAGTGTACTGGTAAGAGTTCCC
>bc25mer_35701|bc25mer_35702
CGAGCGATATCTAGCCCCGCATACA	ACAATAGGGAAACTTGTCGTCCGTT
>bc25mer_35703|bc25mer_35704
GTTAAGCTGGCCGACCTTTATCACG	GCTTGAAGTTGGGCACGAAACTGTC
>bc25mer_35706|bc25mer_35707
GTGTTGATGTCACGACCCTATATTT	ATACTATGACTTGACCAGCGATGTC
>bc25mer_35708|bc25mer_35711
TTTCCTTTGTCCACGTGTCCTTAGT	GCTGGTCGAACTAATTATGAGGGCC
>bc25mer_35710|bc25mer_35712
TGTCGTCGATCAGATTGAACGTAAC	AGTACTGGTAGTAAATACACGCCCA
>bc25mer_35713|bc25mer_35714
CGACATTTAATCTTTGGGGTCCCTG	ACATGGAAGTCTACGTATCTCCTTG
>bc25mer_35715|bc25mer_35716
GTCCTATATTCCGTTGCCAGATACT	ACTCTATTTAGAATTGCGTGGCCCT
>bc25mer_35717|bc25mer_35718
TTACAGTTAAAAGCTCCTTGCGCGG	TTCTGCAGTATGGGGCTCCCGTTAA
>bc25mer_35719|bc25mer_35721
TGGGCTACTGTCGTACGATGACATA	GTTTAGCTACTGTCCGTCTCGCTAT
>bc25mer_35722|bc25mer_35723
AATCTTCCTTCATAGACCGGTGTGT	CTTAAGGGTATGGTCGCCCCAAACG
>bc25mer_35724|bc25mer_35725
AACCTTGCCTCAGGGTGGGAATATC	ATGCAGTGGGTATCGTCACTTCAAT
>bc25mer_35726|bc25mer_35727
AGGACGGCGTGACTCTCATAAGATT	TGATACGGTGCGTCCCGACTTGTTC
>bc25mer_35728|bc25mer_35729
CGCAGGTATATTACAGGTCTAGTTT	GCGGACGGGTGACCAAAAGATAACT
>bc25mer_35730|bc25mer_35731
GGTTAAGGGTCATGGGCTTCTGTTA	TTTAAACTTACCGCGACGGGATTTG
>bc25mer_35732|bc25mer_35733
TTTATTGCCACTGAGCTGTCGTTGC	CGCGTCAACAAATTCGTGTAAGCTC
>bc25mer_35734|bc25mer_35735
ATGGACCATTTACGCCTTGTAACTG	ATTACTAGAGGGCGGATCGCAGACA
>bc25mer_35736|bc25mer_35737
ATGTGTACGACGCCGTAGCATTACG	CGCATAGCTTGCCAGCACGCCTATA
>bc25mer_35739|bc25mer_35740
ATTCCTTAAACTGACGGAGGACTAA	CGGGTTCTAATATAGTCACCATCGC
>bc25mer_35741|bc25mer_35742
TAACAAGCCGAGTGAAGCCGTCGAG	ATTGAGCTATTGTCCCTTGGGCATA
>bc25mer_35743|bc25mer_35747
AATATCGTCTCTTGGGGCAACCGGT	GATTCAACTTCCGGTATCTTATGCT
>bc25mer_35745|bc25mer_35751
CACCTTGGACAGTCCGTCATACTAA	GCGGTTCTCATCAATGTTGCGATAC
>bc25mer_35749|bc25mer_35752
TTATGATCTACAGGTGTTCAGCCCA	TGCCACCCAAGCCCTCAAGAGAATC
>bc25mer_35753|bc25mer_35754
GGTTGCGTGTTCGATTTCGTCGACG	CTAATGCCGCGGGTCGAAGCTTTCT
>bc25mer_35755|bc25mer_35756
GACTTCTGTGCGGGTTCCGGTGAAT	GTCTGGCGGGGACCATTAAACTTGA
>bc25mer_35757|bc25mer_35758
GCCTACGTTATCAGCACGATTCGTT	TTGTCTAGTCACGTGAATGCACAGT
>bc25mer_35759|bc25mer_35760
TCCCAACGTTATACTTAGAACGACG	TGTAGCGGACCCTATTAAACCGAGG
>bc25mer_35761|bc25mer_35762
TTGGTTCTAACGTCCCTTGTTTCGA	AGTAATCTAAGCGACTCGAACGCTG
>bc25mer_35763|bc25mer_35764
AACCGATATACAGGTGCCGTGAAAG	TAATCTGGTGGTTGTGGGGAACTGT
>bc25mer_35765|bc25mer_35766
GAAGGCAGACCTCTGATATTTAAGC	GTGGCGGTCTAGTGTATACTGTAGC
>bc25mer_35767|bc25mer_35770
GTTACGCGACACGATGGTATGTTGC	TTAGTTAGTTACCCCGCGTGGGACA
>bc25mer_35769|bc25mer_35771
GACCGTATGTACTGCTTTTAGGGTC	TACCGTAAATCATCGCAACCAAGCT
>bc25mer_35773|bc25mer_35774
ATACCTTGGGGCTCTCATTCTGCTT	ACTATTTGGCTGTGCCTCCGGTTTC
>bc25mer_35775|bc25mer_35776
GTTAGGCCAAGCGTGTAGTTCCGTA	GCTGGATCTGCCCGTATCCGTTGAT
>bc25mer_35777|bc25mer_35778
TCCATACGGGCAACGTGGGAGTATT	GAGACTTTTCGAGCCTGGCAGGTTT
>bc25mer_35779|bc25mer_35780
GGGCCGTTTAGACTGTTAATACCTA	CAGTATGAACCAGGGGTAGCTCCCA
>bc25mer_35781|bc25mer_35782
CGCTCCTCCTAGATAGCCTGACATA	GCTAGATCCAAGTTAATCAGGGGAT
>bc25mer_35783|bc25mer_35784
GGGTGCCATATATTCATTACTGTGT	CCAGCGGGCCGAACTCAATGTTTAA
>bc25mer_35785|bc25mer_35786
CGTTCGCTGGGTAACAAGGCACAAC	TTATCTACCCTCGGCGCATTAAATA
>bc25mer_35787|bc25mer_35788
ATAATCGGAGACTCGCGGCCCATAT	ATACCTCCATTTCCATCGGTGGATT
>bc25mer_35789|bc25mer_35790
ATATCGGGTCAGGGCTTCGATCGAA	CATAAGTAAGGTGCCGCCTGGGCAT
>bc25mer_35791|bc25mer_35792
TGCCATATATCTGTCGTGACCTACT	CTCCTAATGCTATTGCTGCCTACCT
>bc25mer_35793|bc25mer_35794
GCCTGTAAGTTATGGGCCAGCTTAA	GAGTTGATATAACGCTACCTTTTCA
>bc25mer_35795|bc25mer_35796
TGTAGAGGTGTCTAGGCGGTGACGA	CAGGTGAGATCGCGTAGGCTACACA
>bc25mer_35797|bc25mer_35798
GCGGCCACAATAAGAAATTGCCCTG	CGTAGTAGCACGACTATGAGCGCAC
>bc25mer_35799|bc25mer_35800
TGACTGATGACTATTCCTCTGCTTT	AGTTCAGGAAGTGACTACGGGCCAA
>bc25mer_35801|bc25mer_35802
GTTTTGTATGGCCTCAGGATCTCCT	GATCGTTCACCGCGCGTTGAAGAAT
>bc25mer_35804|bc25mer_35807
TTCCCAGTAGTTCCCAATACTCCTC	GCAGTAATGGTTTTCCAGGCTTCTC
>bc25mer_35806|bc25mer_35808
GGGCGGTCTAGCGATACTCTAAAAG	CTGCCGGCGTTCCGAATAGTACAAA
>bc25mer_35809|bc25mer_35812
CCGATCACATGAGGGGTTCGCTCTC	TGTGTACTCTGCGACAGTAAAGGAC
>bc25mer_35811|bc25mer_35813
GGTTGATCAGGGACCTATCTTTGCG	GCGTGAACTACGAGCGGGTTTGATC
>bc25mer_35814|bc25mer_35815
ACAGAAGGTATTTTCCACGGCAATC	CTGGATCTATACGCCAATTTCTATC
>bc25mer_35816|bc25mer_35817
GCAGTAGATTCTCGCTCGGGTGATC	GGGTAGTACGTGTCCTGATGGTTCC
>bc25mer_35818|bc25mer_35819
TTACACAGTGGGCTAGGGCCGTAAG	GTAAAGGTTTACGAAGCCCGGCTAT
>bc25mer_35820|bc25mer_35821
TACTAATTCTGTTCCGCTCCGATGA	GATACGACCTCCCACCTACGAAGCC
>bc25mer_35822|bc25mer_35823
GCGTGGAGGGCATACAACGCTTTTG	TTCATTACGGGGCTAACGTGCACCT
>bc25mer_35824|bc25mer_35825
TGTGGGAGTCGCTCACGCACTACTT	ATGAGAAGGCATTGACGGTGGACCC
>bc25mer_35826|bc25mer_35827
ATGAATACCTCATATGCGCGGTCAC	TCATCGAGCTCCGTCTCACGCTGAT
>bc25mer_35828|bc25mer_35829
TTCTGTGTCAACTTACCAGTTCAGA	GTGTGTAAGTACCCTCGTTACTAAA
>bc25mer_35830|bc25mer_35831
GGTCACGACACAGTATCCAGAGCGC	GCTTATTATGACGGACGCGCTCTAC
>bc25mer_35832|bc25mer_35833
CTATTTGAGATTCGCGGCGTCGAGA	ACCACTTTGCTGTATCGTACCAACC
>bc25mer_35835|bc25mer_35836
GTCATTGACTGTCGACTGACGGCCA	TCTCCGCAGAGCGACTTGGTAGTTT
>bc25mer_35837|bc25mer_35838
TATACTCGGGTGACGGTTAGCCTAT	AGTTTCGAGTATGCTGAGCATCTGC
>bc25mer_35840|bc25mer_35841
GTTATCCAAGCCTATATGGCGCTGC	CCTTAATGATATCGGCTAGCATGGC
>bc25mer_35842|bc25mer_35843
CTATTTAATGTTGCCTTTTCCGGTG	GGTTTATCGTACTTGCCGCAACCGT
>bc25mer_35844|bc25mer_35847
GACACAGGGGACTTCTAAGTCCGGC	AAATATGCGCACTGCGTGGACCTAG
>bc25mer_35846|bc25mer_35848
GTGTGGACAGAATCGGACAGTCCTG	AGATGCGGCTCATGAAATTCCTTAG
>bc25mer_35849|bc25mer_35850
CGGACCAGTTTTGTCGTAGGATACC	GGTGATAGTAGGCTCTTCTGCACCG
>bc25mer_35851|bc25mer_35852
ATATTGTACTCCTGTAAGCCTTTCC	TGGTGCAGACAATCCTGCGTACGAG
>bc25mer_35853|bc25mer_35854
GAATTGCCGTGGCCACGAGTGTCTA	AGAGTGCCCTCAAGCTTATTGTAAA
>bc25mer_35855|bc25mer_35856
AGCAGTCAGTCCTGTTAAACACTGG	ACCACAGATCGGCTTGTTAGTACCA
>bc25mer_35857|bc25mer_35858
ATGTCCATTTACTTCGAAAGCCCTT	TATTTCTTTACCTAACGCGAGGTTT
>bc25mer_35859|bc25mer_35860
GGTCAAGTATTACTCGGCATCTATT	ATATTTGTCTAGTGCTCCGGGGTGG
>bc25mer_35861|bc25mer_35862
GAGTACTAGAGTGATACCGACCCGT	CGTAGTTAGCGTAGACGCCATGGGC
>bc25mer_35863|bc25mer_35864
GCGCGATTAATTCCACCCGCTCATA	GTTATCCGATGGACGGGTGGGAATC
>bc25mer_35865|bc25mer_35866
TGCTTAGACTCGAAGGTGGTACCGT	CAATCCTCTCGTGTGCGTGACACCT
>bc25mer_35867|bc25mer_35868
GTCTATGGCACATTGAGATGTCATC	TCTCTACGACAAGGTGTACCGAAAG
>bc25mer_35869|bc25mer_35870
GTGGTCGGACCGTTACACACAAAAC	ACGGTACGGGGCTCGATCAAAGAAC
>bc25mer_35872|bc25mer_35873
TTTGTGGCAGCGAACGTGATAGCCA	GTCTGAATCAGGATTTCGCGCCCGT
>bc25mer_35874|bc25mer_35875
CATATGCTTGTATGTGCTGCCCGCG	TTTCCACATTACATATGCTGTGCTC
>bc25mer_35876|bc25mer_35877
TCAGACGTATCGTATCCAGTGCGGC	GCAGTTTCCCGATGTATGTTGCCCA
>bc25mer_35878|bc25mer_35879
TAGACAGTACCTATAACCGCCTGTG	TTGAGTACGTCGTCCAGCATCAATT
>bc25mer_35881|bc25mer_35882
TTGCCGATGGGTGGATAACGTCACC	AATAGTGGTAGCCCTCCACGTCATC
>bc25mer_35883|bc25mer_35884
CGCAATGTTGGCTTCATCGTGTCTA	CAGTGGCTTGAGTGCTCACTAGACC
>bc25mer_35885|bc25mer_35886
GCAGGGCGTAACAGTCTCTAACTAG	GGGCTGAATGTGATCAGTACGTCCT
>bc25mer_35887|bc25mer_35888
AGTGGCGCTTTGAAATTTCCGCATT	TGCCGACATAGACTCTTAGACACCA
>bc25mer_35889|bc25mer_35890
TACTCGGCCCGACGAATAGCTTAAG	AGGCTATTTAGGAATGCGTCCGAGC
>bc25mer_35891|bc25mer_35892
AGGGCATTTATTACCCCATGGACTG	CCTCGGCTAGACATTTGATATCAGC
>bc25mer_35893|bc25mer_35894
GGCTTTCTGTTCGGGCTACAGAAGT	ATACGGTTGCGGGGCAGTAACTGAC
>bc25mer_35895|bc25mer_35896
TCCTATATCGACTTTAAGGAAGGCT	GAATGGCAGCGCCACGCTAACATAC
>bc25mer_35898|bc25mer_35899
CTGGGATTCGTCGTCTGGGAACGAA	GAGAGTTCGGTGTCACGCATAACTT
>bc25mer_35901|bc25mer_35902
GGAACTCGTATTTGTGATTTCAGCC	GTATTTTACGGGCCCAGCCGACGAA
>bc25mer_35903|bc25mer_35904
GACTACGCTTACGATAAGAGTATCA	CTCACTGATCCATCGGGTAGAATCC
>bc25mer_35905|bc25mer_35906
CGAATATCTGTCGGCGTGTACTCAA	TAGTCCGTTACTGAGTGTCAATTAC
>bc25mer_35907|bc25mer_35908
TACGGAAACTATGCTTACTGTCGCT	AACTTGCTGTGCTCGTTTCAACTAG
>bc25mer_35910|bc25mer_35911
GGCGGTAACGAGCCTTCTTTTGAAA	GTGAATTGTCACATGCGAGCGCTGT
>bc25mer_35912|bc25mer_35913
AATGTGTGTGCGATACCACATGCGC	ACGTTTCTGGAGCGCTGAAGCGTTA
>bc25mer_35914|bc25mer_35915
CTGCTATAAAAGCCCTTCTAGTGCC	GTTACTAGGGAAAAGTTGCCCACGT
>bc25mer_35916|bc25mer_35917
TACGCCTGGAATCATCGGTATTGCC	AGTGTGACCTACTTTAGTGACTAAC
>bc25mer_35918|bc25mer_35919
GTGCATACAGACGTGGAGGAATAAT	TCCTCTGCATTGCTAGGCAGTCTGT
>bc25mer_35920|bc25mer_35921
TGTTACGTCTGGCCAGAATGTCCGC	CGTCAGGATAGACCGGTAATGATTC
>bc25mer_35922|bc25mer_35923
TTAGTGACAATCCCGTGCAGTTGGG	TAATGGCTTAGGGTTTCACTCGAAC
>bc25mer_35924|bc25mer_35925
CTGCATTGGAATATAGCTAACCGCT	TTTTGCCTAACATTCCGTAGTTCGT
>bc25mer_35926|bc25mer_35927
CCACTGCCTGTCACGTCTGTTAATC	ATCGATGCGTTGCTTCAAACGTCTG
>bc25mer_35928|bc25mer_35929
CAAGCGACAGTTCTCGTCAACTTGA	ATTCTTTTACTGCATTGATCGTGCT
>bc25mer_35930|bc25mer_35931
GTTCGGGTAATTTCTCGGGCCCTCA	GTTAGCTAGCAGCCGCTCTATAGCC
>bc25mer_35932|bc25mer_35933
AACCCCATAACGAGGGCAATGGAAA	AGGCGAGTGTCTACTCAAGGTGCAT
>bc25mer_35934|bc25mer_35935
TTTACGCTTGTGCCACTACATTGTC	TTAGCCTAGTTCTCAAGTGAGTTAC
>bc25mer_35936|bc25mer_35937
ATATGGAGTCAGGGCGCTACTTAGT	CTCAAGGGGAGGCATGGTTTAACTA
>bc25mer_35938|bc25mer_35939
CCTTCTGCTGAGACGCCTTTTCGTT	CGAGGGATAACGTGTGTACGCGAGC
>bc25mer_35940|bc25mer_35941
AGACTCTTGCCGGTGGGTTCTGAAA	CCCTCGTGGGTACATCACTACTCAT
>bc25mer_35942|bc25mer_35943
AGTTACCCTTCACCAATCGCAGAGA	TGTCGGAGGCTCCTACTATACCGCT
>bc25mer_35944|bc25mer_35945
AGAGGTTCAGAGTAATCTCCCAGGG	TCTTCGTGTCCGGGTGCCGTAAAAC
>bc25mer_35946|bc25mer_35947
ACAGGGCGGGAATTACCTTTATGCA	ACTGCGTAGTAACCCGTTATGTCAT
>bc25mer_35948|bc25mer_35949
TTAATAGTTGAAGTGCCTTCCGCCC	GGTCCCTCTGTGGTAGCAGAGCTAG
>bc25mer_35950|bc25mer_35951
GGAATGACTTAGTCCTATCGGTGCC	ACTCTAGTCCATGCACGGGACGTCT
>bc25mer_35952|bc25mer_35953
AGATTCAGGGCACGGCGATACCTTC	ACTAGTAAAGTCCGCTCTATAGTTC
>bc25mer_35954|bc25mer_35955
TTCTTGTGTTCAGGACCCGGATCTT	GTATAACATTGCTTACTGTGCCGCA
>bc25mer_35956|bc25mer_35957
CTCAACCAAAGGAGTGCAGGTCTTA	GCGGGTAGACCTGGGATCACATTTG
>bc25mer_35958|bc25mer_35959
TTTTCGACTAAAAGGCGCGGGTCCT	GGTTTATCCTTGGGGTTTATACCCG
>bc25mer_35960|bc25mer_35961
CCGAACAAACGAGATAGCGCACATT	TGTCAGGATACATTGGGTCCACCGG
>bc25mer_35962|bc25mer_35963
GTTACGATCGGTGTGGATACGTCCT	TCAGGGCGACGAGATAACTGGAGTT
>bc25mer_35964|bc25mer_35965
GTGCATCAATACTTCGTTTAGCGGA	TTATGTTCCGGTACCGTACTGCGTC
>bc25mer_35966|bc25mer_35967
ATTGAGCTCGCACATCGATATATGT	CGTTTAAGCGTTTCAAATCCGAGGC
>bc25mer_35968|bc25mer_35969
GAGCATCTGTCAATGTTTAGCACCT	GTTAAAGTATTCCTGTTGGTGACTG
>bc25mer_35970|bc25mer_35971
CTAGCTTGTGGTATTAATAGGCCCT	TTGATTAGGCTCCGATGCAGCTCCA
>bc25mer_35972|bc25mer_35973
GAAGATTACGCCGTGCGCGCTAATA	CTTTCTCTCCAGCCATGAACTGTAG
>bc25mer_35974|bc25mer_35975
AGACATTCAGCGCTTGCCGTACAAT	GTTCTGCGTGGTAACTATGGGGACC
>bc25mer_35976|bc25mer_35977
GCATGGTGCACCGTCTAGGTGGAAT	TACAAGTTCTCTCCTTTTGGCTAGT
>bc25mer_35978|bc25mer_35981
AGTAATGCCCAAGCCGGTGCTTACT	GTAAATGTAGGTTGGCCCCGGGACA
>bc25mer_35982|bc25mer_35983
AAGTGTACGCTCCCGATGGTAATCG	GGAATACCGGTGGTGAGCGAACATA
>bc25mer_35984|bc25mer_35985
CCTCGTATGTGACAGTACGTGCTGC	GATTCTCCAGGAGGTCGTGTATCAC
>bc25mer_35986|bc25mer_35987
CAGTGTCAGAACGAGGGTTTTCCTT	TCACATACCTAGTTGCGGTGTGTGC
>bc25mer_35988|bc25mer_35989
TCCGTGGATTACTTTAGCGCAACGA	GATGACGTGAACTATGGACTGGCAA
>bc25mer_35990|bc25mer_35991
TCGATCTTGAAGTGTGCCTCGCCAT	ATAAATCTGACGCTGTTCGGCGAAG
>bc25mer_35992|bc25mer_35993
ATATGGGACCTCCCGGGATAAAGCT	ATAGCGAATGCGACGAGTTGGCCAG
>bc25mer_35994|bc25mer_35995
TCGTCGTTTGTCCCGAATTGAGAAG	TCTGTATAGCTTTTACAGGGTTGGC
>bc25mer_35996|bc25mer_35997
ATCTCTGTTTTGACACTACAGGAGA	ACCACAGAGCATTTGGAAAGCATTC
>bc25mer_35999|bc25mer_36000
TCGCTTTACCTGCCAGTGTCAATCT	AGGATCTTTCAGCCTACTTCGATGG
>bc25mer_36001|bc25mer_36002
TGCATGTAATGTCTCAAGCCCCTGA	CAAATGGGTTCCGTAAGTTACGTAT
>bc25mer_36003|bc25mer_36004
CTGGGATTAGAATGCGACGCCCAGA	ACTACGGTTTGCTCATGCATGACAT
>bc25mer_36005|bc25mer_36006
TCGTTAGGGGCCTTCCTTTGAGAAA	TGGCTGATCGTTGTCAGAGCAACTC
>bc25mer_36007|bc25mer_36008
ACTATGATTGGCACGGCCGAATGTG	GCATCAGACGGTTAACATATTGGGT
>bc25mer_36010|bc25mer_36011
TCGATTCACCGCATCATGGAATCTG	TCTCTGAAATCCGACGCATTGCGTA
>bc25mer_36012|bc25mer_36013
ATGCTCCACCGAGAAATTCGCTGCT	ACTTAAAGTTTATCCCAGGGCTGGA
>bc25mer_36014|bc25mer_36015
TAGTGCTAAAATTCCGTCGCGGTTA	TTCAGAAGGACCCGGTAACGTTCGA
>bc25mer_36018|bc25mer_36019
CATAAGATTATGGTCACTCCTGCTC	TAGTGTAATCGTTTCTACCTCCTAC
>bc25mer_36020|bc25mer_36021
ATTGAAAGTATCGGGCTCCGGGACT	CTCCCAACCATTTGTCGTGTCCCTG
>bc25mer_36022|bc25mer_36026
GTATGATGTTTCCCTCTTAGGCTTG	AGTAGGTACTCGATATCTGATCGCA
>bc25mer_36024|bc25mer_36027
GGCTTTAATACAACTGGACTACTGG	AGCCTGTGGGTCTAGACGATCATCT
>bc25mer_36028|bc25mer_36029
TTTCACAGCTTCCTATTCGTACGCG	ACTACTCGAACTCTGGTGAAACATA
>bc25mer_36030|bc25mer_36031
CGGCCTTTGACAGCCCCAATCAATT	TTGGTGCCAGATTCTTTCCTGAATA
>bc25mer_36032|bc25mer_36033
ACTCCAGTTGAGGTCATCGGGTAAA	TACTTATCTCCCCAAATCACCCTAA
>bc25mer_36034|bc25mer_36035
GGTAGTAAATTTCCCGAACCTGTGC	TTTTCAGAGCTTAGCGGTGTCTGCC
>bc25mer_36036|bc25mer_36039
ACTCACGTTCACCTTGCCGAGTTCT	AAGTACTGCTACGTCGGTCAAATTG
>bc25mer_36038|bc25mer_36040
CAAGCGTAGTCGGACAACCTGATTG	TCTCGTATCGCCTGGCGAGCATTTC
>bc25mer_36041|bc25mer_36042
ATACTCACTACCACGTCGGGTTTGT	CTGTCGTGTACGCTCTTGGATTTTC
>bc25mer_36043|bc25mer_36044
GGATCTACCTGCCGCAAACGCATAA	AACTTTGTTCCTTATGTCGGGGACC
>bc25mer_36045|bc25mer_36046
GATTGTGAAGGTACTCACTGGCCTC	ACCAGCCGGATTCTTAAGTTACTTT
>bc25mer_36047|bc25mer_36048
CAGTTCTGTGTCGTCGATCGACGAG	CGGAAGTACCGTCCTTTCACAAAAG
>bc25mer_36049|bc25mer_36050
GACAGCTGAATTAGTGCCGCTAGGT	AAATGGTTAAACCTGCCGTACTATG
>bc25mer_36051|bc25mer_36052
GTACCTAGAGACGCTTAAGTGCTTG	TCCGATTGTTCGTGACACTCGAAAG
>bc25mer_36053|bc25mer_36055
TGCCAGGGTAGAGTGACTTCCGTGA	TTAATGGCGCGGTTCTCCATGACGG
>bc25mer_36057|bc25mer_36058
AAGCGGCTCATAGTATTCCTACTAA	GAATATGCCTTAACGCCTCATGGTC
>bc25mer_36059|bc25mer_36060
TACACAATGTGCAGCAGACGCCGTT	GGACGATTTGCCGCTACACGTCGTT
>bc25mer_36062|bc25mer_36063
CACTAGTTTAATGGTAGAGCTCCCA	AATGTCACGGCCAGTAACGGTCGAC
>bc25mer_36064|bc25mer_36065
GAGGGCAGGCGGCTACTTACTAGAA	TCGTTTGATATGGTACCCGTCATTT
>bc25mer_36066|bc25mer_36069
TCTGTATATGCTCACTGCCTCTTAT	TGATCACGTACTTTTGGCAGAGCAT
>bc25mer_36068|bc25mer_36070
ATGAGCCTGTAATCCCGAATATTCG	ATGCATTGCGCTGCGTTATTCTGGC
>bc25mer_36071|bc25mer_36072
CCAATCCCTCCCGGGTAACCTACAA	TCGGTTCCATACGTAGACGTCACGA
>bc25mer_36073|bc25mer_36074
TAGAAGGCTTACCGACTCTTTAGGG	ATGCGTGTTCTCACAAGCAGGGTAC
>bc25mer_36075|bc25mer_36076
GCTCATGGTAGGACCTCCATATACT	AGCACTTCCCCGATCTAACGGTAGC
>bc25mer_36077|bc25mer_36078
AGCTCCTGGAGGCCCATCTGAAAAT	CTCCGACGGAAAGTTGGTGAGTGTG
>bc25mer_36080|bc25mer_36081
TCCGGTATTGTCAAGACACGGGTCG	CGTTCAAATGACTCTAACCGTTAGG
>bc25mer_36082|bc25mer_36083
CGTTAACTTATGCCGTGACCGTTTG	TGGAGCAATAGCTTCATTAGCGCGA
>bc25mer_36084|bc25mer_36085
AGAGCGCATGCATTTCAGGACGCTA	GGGCAGAGGAAACTATACTGGTCGC
>bc25mer_36086|bc25mer_36087
GACTGTATCACTCGACTACTTTAGC	TTCTCTGGAGCCACAGTGAGTGCTA
>bc25mer_36088|bc25mer_36089
GATGGGGTTACAGGGCGTCAAATCC	CATGGTGTTGAACCGCTGTATCTAC
>bc25mer_36090|bc25mer_36091
ACCTAATCAAGGCATCTCGACTGTC	GAGAGCGTTAGACACATCGGAGTGA
>bc25mer_36092|bc25mer_36093
GTTATTCCCACCGGACGATCCCTAT	GGAATATCGTTGCCATTGCGGAGCC
>bc25mer_36094|bc25mer_36095
CTCGTGAGAATATGCAGATACCGTT	TGGCAGATCGGCTTTGCCGAGTAAT
>bc25mer_36096|bc25mer_36097
TAACTAAACCGTCACCCAGCTGGGG	ATGAGTATCGGGGATTCGCGCCATT
>bc25mer_36098|bc25mer_36099
GGAAACGTTCCCTTCTCAGGGAGAA	TCGGAGACTTCGGAACGCTTCACAC
>bc25mer_36102|bc25mer_36105
GAGCGCTATTCCTTAGGGATTTCAG	ACGTACGTAAAGACGGTGTCCTGTT
>bc25mer_36104|bc25mer_36108
TTCCGGGCCACATCGTTATGGAGAT	GACAATGACGCGATGTAGGTTCCGC
>bc25mer_36107|bc25mer_36109
CGGTGTCTATTCAAACGGACGCAGA	CGCCTGTTATTAAACACCACAACCC
>bc25mer_36110|bc25mer_36111
GTTCACGTGTGGTAGCCTCCGCTAA	GTAGATATAGCGCCATGACGTTTCG
>bc25mer_36112|bc25mer_36113
ACACGATGTACCCTCATTGAGAATC	AACGTTCGCACCGCATATCCCATTT
>bc25mer_36114|bc25mer_36115
TTGTTTGCCGCCACCGGTATACGAG	GCATTTAAATCGGGCCTGTAGTTCA
>bc25mer_36117|bc25mer_36118
GGTAATCGATGTCCAAGCTCCACTT	TGCATACGTTGTTAGATATGACACC
>bc25mer_36119|bc25mer_36120
AGGGTCCAAGTTTTCCTACGCATCT	CACAGTTTATGCGGACCGTTATTCA
>bc25mer_36121|bc25mer_36122
GCACAGGAAACTGTCCTAAACCGCA	GTAGACATGCAGGGGCGCCCTTAAA
>bc25mer_36124|bc25mer_36125
TGGGACTCGGAACGTCGAATTAGCG	ATCGTTGATTCGTGTGCGCGGCTTA
>bc25mer_36126|bc25mer_36127
ATTTGAGCCTACGTCTAAGTTGTGC	TAGGTCTTGACGTTCCTCTAACCTC
>bc25mer_36128|bc25mer_36129
TGGGCTATTCCTTAGTACTACCGGT	AACGAGTAAGGTATGGTTGGGAGTT
>bc25mer_36130|bc25mer_36131
GTAGTAGCATTCACTTCGACAGACT	GGCGTATGCGCGGTTTCGAACATTT
>bc25mer_36132|bc25mer_36135
TGGATAAATAGTGCCGCGTATTCCC	CGTGAAGATCGGATTTTGACGGCCG
>bc25mer_36134|bc25mer_36136
ACATGTGGGCAAGAGTCTCAACACG	AGGGATCTGGCCTTCGTCTAAGGGT
>bc25mer_36137|bc25mer_36138
ACAGTACCCAATCCTTTAATAAGCC	AAGAAGATACGTTTTGTGAGCGTGC
>bc25mer_36139|bc25mer_36140
CTGGCGATTAATTCCCTTGATAGTC	GAATATATTCCCAGGCGTCGTGGCA
>bc25mer_36141|bc25mer_36142
TCTAGTAACCTGTTGGTGCACCAAG	TTAAGGGACAGCACGTGTTGAAGGC
>bc25mer_36143|bc25mer_36144
GGAAAACGATTGAGCTCTAGTCCCG	GTAGGTGAGGCAGAAAGACCCCACG
>bc25mer_36146|bc25mer_36147
CAAGTGGCTAAAACCGAGCCTTTCG	TTGAGGTAACACAAGCTAGGACCAA
>bc25mer_36149|bc25mer_36150
GGAGTATTTCAGCCTCGCCCTGGTT	AATCTTCACTTATTGCCGTACGCCT
>bc25mer_36151|bc25mer_36152
ATCATGATGGGCTATCTTGTCACAT	TCTGCCTATGCCTATAGTTAACCCC
>bc25mer_36153|bc25mer_36154
ATCACTAGGAACGTTCGCACGCTAT	AGTGTGCGTCCGTCGTAAGCTTTAA
>bc25mer_36155|bc25mer_36156
TGCACCATAGTAACGATTCGGAGAG	ATGGGAATTGTCTATCCCGCGCAGA
>bc25mer_36157|bc25mer_36158
GGCTTGACATGGCGACACCGAGTAA	CGTGCCACATTAATCTGAACCCATA
>bc25mer_36159|bc25mer_36160
ATGGGAGCCGTGCGTTAGATATGCC	CCATTGCTTATCCGTGCGGAAGCTG
>bc25mer_36161|bc25mer_36162
TGTGGATCATATAGCTTGTACCCAC	GATAGTCAGAGCGGGAGGGTGTGTC
>bc25mer_36163|bc25mer_36164
GTTTACTAACTACCGCGGCGCGGAA	GAGATACGCGACATGCCTCGTTGAT
>bc25mer_36165|bc25mer_36166
CGTGATCTAACAATCGTGGCTGCCG	CAAGTTCTAATGGACGGCCGCTCAT
>bc25mer_36167|bc25mer_36168
TAACAATTATGATCGGCGACGGTCC	CGGCGGGTTAATGTACAAGTTAAAT
>bc25mer_36169|bc25mer_36170
ATTTGACGTGCCCGCTCATTAAGCT	ATGTTCTTCGCCCGCATACGATAGT
>bc25mer_36172|bc25mer_36173
GGATCGGAGTCTCCTCGGTTATGGG	GGATCAGCTACTGGCGTCTCTATTT
>bc25mer_36174|bc25mer_36175
GGTCGGAGGCTTCTTAACTACGATT	CGTCGTTGTTCGAATGCAGACGAGT
>bc25mer_36176|bc25mer_36177
AGGTTCCCAAAAGCTTATCAATCGG	TATACGGTGGGCTACTTGGACCTCA
>bc25mer_36178|bc25mer_36179
TCCAAGAGCCATCACCCATTACTCT	TCGTTAATTAATGCACCTGGACGCT
>bc25mer_36180|bc25mer_36181
GGACCAGCATAACAAGTTTTGCTAC	AAGAGTAAGTACGTCCTCTGCGGTC
>bc25mer_36182|bc25mer_36183
AGAGTCGTTCTCTTTCGGGTGACCA	CTCCCATGAAGTGACGACTGGACTC
>bc25mer_36184|bc25mer_36185
GAATATCCGGCGTTCCGACATAGTG	GGTGCTGGCTGAGTCAGAAACGAGT
>bc25mer_36186|bc25mer_36187
ATTAATTGAGACTGGATTTTCCCCT	CGAGCTGGGGAGTCGTTAAATCCTA
>bc25mer_36188|bc25mer_36189
GATTGGACATTGTTCGCTATGCCGT	CACAAATTGGGGAGAACGGGGTCCT
>bc25mer_36190|bc25mer_36191
GATCTTAGACTCGTGCCTACGTTGG	ACGATAGCGGCACAGTTTCTCGAAA
>bc25mer_36192|bc25mer_36193
TGTTATCCTATCTTTCCTAACACGG	AGCACGTTTGTATCGTCACTAACGA
>bc25mer_36194|bc25mer_36195
TTGGTCAAATCGCTCTGATCGCTCT	TTGCTGGACATTGCGACGTCTTTGC
>bc25mer_36196|bc25mer_36197
TCTTTTGGCGGTGTGACTCAACGGA	TTCAGTCGGGTCCTGGTTTGGAAAC
>bc25mer_36198|bc25mer_36199
GGAACTGGGACCCTAACGGATATGG	ATCATCTGCCTTGGCATTTAGCGCG
>bc25mer_36200|bc25mer_36201
TTCCGAAACACGGTTCCATAGCCTG	TGATGGAACGAGGACGTCCTTTGCG
>bc25mer_36202|bc25mer_36203
AAGCGTCTGTGATCTAAAACCTATG	TATAGCTTCTGCTTACGACCGTTAT
>bc25mer_36204|bc25mer_36205
TGCAGAGTTGTAGCATATGGGCGCT	TATGCGAGGGCGGTCCTACGATGAT
>bc25mer_36206|bc25mer_36207
AAGCAGCGAGGTTCCCATATTGCTA	GTTAGGCTTAGGTTTTACTCTACCC
>bc25mer_36208|bc25mer_36209
AAGCAGGGATTGCGAAAGGTGTCGT	CTATAGCATTGGTGTCGATCACATA
>bc25mer_36210|bc25mer_36211
TGTCCATCTGGGCTTACAGGATAAT	TTTGGTACACTTTCTCGTGCAGAAT
>bc25mer_36212|bc25mer_36213
CGGTTGAAGGCCTCCCTAGTTCTGT	TCTTTGTGACAATCGCTAATGCAGG
>bc25mer_36214|bc25mer_36217
AACATGTAGAGGATTTGACCGCTCC	AAGCAGTACAGCAAGCCTTTGATAT
>bc25mer_36216|bc25mer_36218
GAATGTTCATACGGTTTGCTACCGC	TCGTGGTTCGGCTTACCAAAGACCG
>bc25mer_36219|bc25mer_36220
GGTAGCATCGATTTCCTTAACTGAG	GGCTTAAATGGTCGACCACTACGCA
>bc25mer_36222|bc25mer_36223
TGTCGTGTCTTGCGCAATTCTTACC	GCACGCTGTTTACGGCTAAACTCTC
>bc25mer_36224|bc25mer_36225
ATAGATAATCGGGACTGGTCGACGC	ATATTATTCCCGCGCCCATGGGGAT
>bc25mer_36226|bc25mer_36227
AGATACTACCTAATCGGTTCGTACG	TATCAGGTTTGCTGCCCAGATAAAG
>bc25mer_36228|bc25mer_36229
TCTGCCAGACGCTCGTGATTGTGTA	TTAACTGAAACCCAGCGCATGTGCA
>bc25mer_36230|bc25mer_36231
TTCTATAGTACTACCAGATTGGGCA	TGGTGGCTGCCTATATTACACGTGC
>bc25mer_36232|bc25mer_36233
AACGTTTCGTCTGTTCACCGTAGGG	GATCGAGGGCGTGCTCCCATTATCA
>bc25mer_36234|bc25mer_36237
TTGACGGGCTTAGCTTCGGTTGCTT	AAGTCTGGAAGGATTCGACACGCTG
>bc25mer_36238|bc25mer_36239
TTTGATTGTACACAACTCGGGGCGT	CGTTAGACCTCCGATCAGCCTTTAC
>bc25mer_36240|bc25mer_36241
GCGCAGCAGATGATAGCGATTACAT	TTCAATTAATCGACAGCCTCGGCGA
>bc25mer_36242|bc25mer_36243
ATATCTTTGTGCTATGCTCTTCCGT	TTATACGTCGCTTGTTCCAGTGCCA
>bc25mer_36245|bc25mer_36248
ACGCAGCCGTAACCGTATTATGTAG	GTGTCGTCCGCATAATCTCTAATTA
>bc25mer_36247|bc25mer_36249
GGGATACGTGCACCACATGCGACAT	ATATCGGGGACTTCTAACCTACTAC
>bc25mer_36250|bc25mer_36251
CGAGTCCTAATACTGATGGCAACAT	GAATGGGAATCATGCCTTGACTCTT
>bc25mer_36252|bc25mer_36253
TAGAGTCAGTTCGTTGGCGGACTCG	GAACACCGAGTGGCGTCCCAGATTA
>bc25mer_36254|bc25mer_36255
TGCCGGCTGTTTGATTCGTAGTCTT	AGTATACCTGCGTCCCTGGGATAAA
>bc25mer_36257|bc25mer_36258
ATCAATCTGTTAGCCGGTCATCAAC	TATTGGGCAAGGGAGGTTGGATAAG
>bc25mer_36259|bc25mer_36262
AACCTGAACTGCCGTGACCGATAAG	TATGGTCCATACTGCGGTCGTTTGG
>bc25mer_36261|bc25mer_36263
AAAGTCATGGGTGCTTATGTACCTC	TTGGAGATTTCGGGTCCACGTCATG
>bc25mer_36264|bc25mer_36265
ATAAAGTCGCTCACACTATGCGTCG	ATGTGAGCCTAACGTTATGTCCTCT
>bc25mer_36266|bc25mer_36267
CAACCCGGTGTCTAAGGGAATCTCG	GGGGAAACTGATAGCCGCGACTTTA
>bc25mer_36268|bc25mer_36269
AGCCAGAGTCCCGTAGGTAGAATAG	AAGTAGGGTCCTCCGGCCCATGATA
>bc25mer_36270|bc25mer_36271
ATATTACCGTATAGGCGTAACGTGC	ACACTGACTGAGTGCGCTTTGGTTC
>bc25mer_36272|bc25mer_36273
GTTACGTCTGCCTCCTTGTGGCAAT	GTACGATTATTGCCGCATGGGGTCC
>bc25mer_36274|bc25mer_36275
TAATGATTGGCCCCACGTTGCTTAC	TCCAGAGTTTCTAAAGAACGCTGTC
>bc25mer_36276|bc25mer_36277
ATAACGAGTCCTCATCGTTGGGTGA	GTGGTCGCAGACATTCCTTATCGTC
>bc25mer_36278|bc25mer_36279
CTAGATGGCATACCAGCTGTGATCC	TATGTGTCTCAAACTCTCCTGGATC
>bc25mer_36280|bc25mer_36281
AACGATCCCGGGGTAAAGGTAGTGT	CTCGATAGTTACTTAGGCGAACGAG
>bc25mer_36283|bc25mer_36284
GTCGTGGCGTTACAAACTAGTCCCT	AAGGATCGTGATTAAATTTTGCCCC
>bc25mer_36285|bc25mer_36286
TGTCGTCTAGTAGGAGAGCCCTTGT	CTGTTGGGGTAAGACTCGTGCGTCA
>bc25mer_36287|bc25mer_36288
GTCTGGTATCCACCTTTCCTTAAGA	CCTCGAAACGTCACTGGCCAGCTTA
>bc25mer_36289|bc25mer_36290
GCATTTGGCAAGGTCCTACCTCATA	TGGGCTGGACGATCCAAGTCTAAAG
>bc25mer_36291|bc25mer_36292
ACTAGATTTGACAACGCCCCTGCAT	CTTAGGGTGATGCTTTACGGGAGTG
>bc25mer_36294|bc25mer_36295
TCTGAGTTCGACGCAAGTTAAACCG	GGTCGGGACTAAGTTAATTTCCCAA
>bc25mer_36296|bc25mer_36297
ATAACCAACATGAGAACGCCCGATG	TACTGTGGTCTGGGATTCTCCGTGT
>bc25mer_36298|bc25mer_36299
AAAACTGTACCGAGGGCTCCTAGAC	TTGTTCGAGGATTCTGCATGGTCCT
>bc25mer_36300|bc25mer_36301
CTATGGCAGTTTTGGCGCTACCAGG	GGAGAACCAGTTATGCATTGGCGTC
>bc25mer_36302|bc25mer_36303
GTAACCTTAGCTGTGTCGTGGACGT	TTAACCAGTTACTTGATCAGGCGTG
>bc25mer_36304|bc25mer_36305
ATTTTGGCGTATACCACCATTGCGT	TTGTCATACATGTAAGCCTTCTAGC
>bc25mer_36306|bc25mer_36307
CTGTAATGGTAAGTCACACCAGTGT	GACGTGTGTCTACCAGGTCCATGTG
>bc25mer_36308|bc25mer_36309
TAACTCGGTATTTTCGTTTCGCAAG	GTTTGACTGCTGAGTAGTCCGACTG
>bc25mer_36310|bc25mer_36311
TCTGATCCAGTTGCCATTTGCTACC	TCCAATCTTCTCGCTACCCAAACGC
>bc25mer_36312|bc25mer_36313
CTGAGTAACGATCGATTTCGAGTCG	GACGTATGTGCCGCGTGATTAACGC
>bc25mer_36314|bc25mer_36315
GACGCGCATTGTTGATTTATACCTG	AACGAGATGGCCGGAGAAGTTGGAA
>bc25mer_36317|bc25mer_36320
GAGTAAGTACATTTCGCAGCCGTCA	GAGGTGCTACTACTGATTATCCAGA
>bc25mer_36319|bc25mer_36321
GCTAGGCAACACTCTCGTATCTTTA	ATAGATAGACTCTCGCTCCGCTGAG
>bc25mer_36322|bc25mer_36323
TGCTGCCTCCATTGTTAGATGGTCA	TGAGTTTTGCCCATAATCTGAACTT
>bc25mer_36324|bc25mer_36325
CCCATCGAACAATTCCATGCGAGCG	ACCTGTTAAGTGCCGCCGCGTATAG
>bc25mer_36326|bc25mer_36327
TAAGTACAACACCCTTTTCTGTGAT	CGGAGCTTAATCCTCGCTGGGTATT
>bc25mer_36330|bc25mer_36331
TACCCACACGAAGCATATTGCCGTG	GAGGATCGCTCATTAGACCGGTATG
>bc25mer_36332|bc25mer_36333
AATTATCAGAGCTGTCCGCCTTGCT	AGCGTACTATGGGGCTGCCTCAGAT
>bc25mer_36334|bc25mer_36335
GTTGCCTATTCACACGGGAACGATA	GTAGCCTCAGCGGGTTCCCAGTTTA
>bc25mer_36336|bc25mer_36337
CTGTTATCAAGTTGAGCCTATTCGC	ACAAGCATGGTCCGGATTAGCCACT
>bc25mer_36338|bc25mer_36339
ATATACTATCTGTGCTCGGCAACCA	GTTCATCACGTATGGCTGAAGATTT
>bc25mer_36340|bc25mer_36341
CAAATGTTCACTCAGCCCTGGCACA	ACTTAGGGGTCCGCCGTTGTTAACT
>bc25mer_36342|bc25mer_36343
ACGAAATTTCCGCACGTCACAGTGT	ATAGAACCCCGACTTAATGCCAGTT
>bc25mer_36344|bc25mer_36345
ATCAGTAGGCCGGCTCACCGGATAT	TGAACGAGTGCAGCTCCGCTTTATA
>bc25mer_36346|bc25mer_36347
ATCGTCGCGTTGGATTCAAGAGTAC	ACAATGTGTGGCTAGTGCCAGTCGT
>bc25mer_36348|bc25mer_36349
CACGGTAATACTTTGCGGGAAATCG	TATGGTCTGCCCATATCGGCCAAAG
>bc25mer_36350|bc25mer_36351
GAACTTATGCCAGCCTGACCGCAGA	ATGTGTGAGCAATCGTCTTATCCTG
>bc25mer_36352|bc25mer_36353
AATTGCTAGCGCTCGTACTCGGCTC	TCTAAGTCGTCGTCAAGAGCAGGAC
>bc25mer_36354|bc25mer_36355
TTTACCTAAGTCGGTTCCCACGCGG	TAGACTGGGCCGCGTACTGTATAGG
>bc25mer_36356|bc25mer_36357
TTGTCTAGGTTTCCACGCCGAGGGA	CGTCTTTAAGGTTCGAGTCGTTGCT
>bc25mer_36359|bc25mer_36360
TATATGCATTTACCTCCGTTCTCGG	TTTGACACTTCTTTACCACTCGGGT
>bc25mer_36363|bc25mer_36364
CTTGGTTTAATCTTATGGCGTTCGC	CTGGAGCATCGGACACGGTCTGTTT
>bc25mer_36365|bc25mer_36366
GCCGATTTTGCCAAATGCCCTTGAA	GCAGAGGCTGTCCTGACGTTTTAAC
>bc25mer_36368|bc25mer_36369
ACGTCTACCGCAAATGCAGCGAACT	AAAATGGCGTATATGCTCTGGCACC
>bc25mer_36370|bc25mer_36371
GGCGTTACAGTCGACCAGCTTGGAT	ACAGTTGGGAGGCTTGCTATCCGAG
>bc25mer_36372|bc25mer_36373
GTGTTACGAACAGAATTTCTCATGC	TTTCATTGGTGAATGACAGTTCCTC
>bc25mer_36374|bc25mer_36375
GCCGTAAGACGTCATAACGTTTTGA	ACACTTATAGCGTTTGGTGTCGATC
>bc25mer_36376|bc25mer_36379
CACACCTCATGCCTTTTACACTATA	TGTCAGGTTTGGGAGTTAGGACGGC
>bc25mer_36380|bc25mer_36381
GAGTCACATTCGTCGCGGCAAGTTA	TGAGTTATGCCGTTCCTCGAACTAA
>bc25mer_36382|bc25mer_36385
AATGCGTAGGTAAATGCTTTATCGC	TCTAGTCGTAGGGCTTCCGGAGAAC
>bc25mer_36384|bc25mer_36386
TTGAACCCGGTCGGCCTTTTATCAC	GAGTTAAACGTCCGTAAGGTTCCTT
>bc25mer_36387|bc25mer_36388
GTTTTGGATTGAGAGGGCACGACTT	TTTCTATTCGTGATTCGCGTTCACA
>bc25mer_36390|bc25mer_36393
CTCGTTGTACCTGCGTATTGCGCTA	CCACATGTCTGCGTGTACGGGGTAC
>bc25mer_36392|bc25mer_36394
TGTGATTGCCAGCTCTGGCCATAGA	GATAGATTAGCTCGTAAGGCCGTGT
>bc25mer_36395|bc25mer_36396
AACGCTATATCGGCAGGTGGTACTT	GATGCCGTGGCTGAAGCCATAAATT
>bc25mer_36397|bc25mer_36398
TGCGCTGGGTCCAAGGTTTCTAGTG	GTTTCACGTGCCTTTGTCGGCATAC
>bc25mer_36399|bc25mer_36400
CTGAACTGACCACACGTCACAACTA	TTACTTCACTACACCCCAACGAGGT
>bc25mer_36401|bc25mer_36402
GGTGGAGATCGTACTGAACGCATAC	TGTCCGAAGGCTCTCTAGTAGAATC
>bc25mer_36403|bc25mer_36404
TCGTAGGCACCTACTAGCACGCAGT	GATTTTGAGAGGTCCGATTTGTCGT
>bc25mer_36405|bc25mer_36408
TGCCGGAAGTTTCGGTTACATACTT	TCACGACGCTCGCTCTCTGCTAAGT
>bc25mer_36407|bc25mer_36409
ACTGCTAGTTATCGATCTGATAGGC	AATAAGCACTTCTTTTGTCCGAGGA
>bc25mer_36410|bc25mer_36413
CTTCATATGATGACATACGACCCCA	GGTTATGCTCGTCGCATTAAGTGCT
>bc25mer_36412|bc25mer_36414
CATAATATGACTGACGTTGTTGCCT	TGGGCCATATACGGTTGTCACCCTG
>bc25mer_36415|bc25mer_36416
AGAAAATGATTGCGTAGGGGCTGAA	ACGGTCTTTAGGCCTCTATCGCAGG
>bc25mer_36417|bc25mer_36418
GTGCGTACACCAGTGCTACGTTACA	TATGTGCATGCCCGTAATTGGCGTG
>bc25mer_36419|bc25mer_36420
TACTATTCAGACGGCTCCAGAAGCG	CTTACTACCACCGCCGAGTTATGTG
>bc25mer_36421|bc25mer_36422
GAGGTAGAATGATTTCGGGCACCTT	CTCGTATTAGCGCCCACCATAACAG
>bc25mer_36424|bc25mer_36425
GGTCCTTTATTTACACGCAAGGCAA	ACTGCTGTACCCACTCATAATTAGT
>bc25mer_36426|bc25mer_36427
CTTGATATAACGGTTTGCCGGCGCA	GGGCCTCGTGTGTCTAAAGAACTCT
>bc25mer_36428|bc25mer_36429
GGTTGGTCGCCGTTACGTAAATGCC	GTTGTCGGGTATGATGTCCTCACTC
>bc25mer_36430|bc25mer_36431
TTCACGGTGCACTGCGGTAATCTCG	GGCATATATACTTACTTGGATTCGC
>bc25mer_36433|bc25mer_36434
AGCTTTGGTCACGGAACTCGGAACG	GCCTATTGGTACTTGTGTTCAACGA
>bc25mer_36435|bc25mer_36436
AAGAGTGATCCACGTCCATAGTGGC	CATCAATAAGGGGACGCACATATCA
>bc25mer_36437|bc25mer_36438
GCTATTGAAGGGCTCTGTTTCTAAC	GAGAGAAGGTGCGTGCGGAACTCTA
>bc25mer_36440|bc25mer_36441
CGTGCTGTGCCGTCTTTCAGATTAC	GGAGTTCCATCTTATGTTGGTCAGA
>bc25mer_36442|bc25mer_36443
CGATAATCGGCACGAGCTCCATTAA	CAGCAAAGGTCTGACGGTAATTAAT
>bc25mer_36444|bc25mer_36445
GGGCGTAATTAGTTTCATTACCCCT	GCATTACCTGGGAGAGATCGGTTAG
>bc25mer_36446|bc25mer_36447
CAGAGTTAAAGGCATGGGTGCACCC	CATACACGCAGGGGCTAAACCGTAG
>bc25mer_36448|bc25mer_36449
TCGGGAAGGCTCATTATTCCAAGCG	TTGTGAGGCATTACCTATCCCAAGA
>bc25mer_36450|bc25mer_36451
GACTGTACTATCGGTTTGGCTTGCC	TCGGTTACCGAGGCTAGATAGGACC
>bc25mer_36452|bc25mer_36453
CTTATCCGACTTCGTCGTCATTGTT	CAACAGTGGAGCGTCAATCCTAGTG
>bc25mer_36455|bc25mer_36456
GACTGATAGGCGGTTGTTCTCCGAC	GGGTTAGGATCGGCCATTCCAACGA
>bc25mer_36457|bc25mer_36458
ACGTTGAGTGAGTAGGAGTGGCTGT	TTGGCTTCAAATCTCGTATCTACTA
>bc25mer_36459|bc25mer_36460
TGGGCCATGTCGCTGCGAAACTTAA	TCGAAGCTAACTCGTAATTGCCGTG
>bc25mer_36461|bc25mer_36462
ACTTGGAGCCGTCATTGGTATGAAA	CTTAGTACGCGGCGGTCGTGCATTA
>bc25mer_36463|bc25mer_36464
GTTGGCATAATTCGACGTCCGCGAG	AGTGGTACTGATGCGGTAATACAGT
>bc25mer_36465|bc25mer_36466
TCGTTTCTGTCGTTGTACACCAGCA	AAGCGATTTACAGTAGGTGCTTAGA
>bc25mer_36467|bc25mer_36468
TACTTGTCCCTAATTGCGGGGTGTT	GGGGCATATCACTGATTTGCGACGA
>bc25mer_36469|bc25mer_36470
CGTTTATCCCATCGCTGGTTACTGG	CACACAGGATAACGTCCCTTACAAG
>bc25mer_36471|bc25mer_36474
GGGCAACTGGCTTTTGTCCTATACT	GCTAATCGTGCTTCCTGATAGCTTT
>bc25mer_36473|bc25mer_36475
CATTGTTATTACTGGGCATTTCTTC	CAGACTGATAGTATGCACACGCTTT
>bc25mer_36476|bc25mer_36477
TCTAACGTGAATCTGCCGTCAAACG	ATGCTCTTATATTCCTATGTAGGCT
>bc25mer_36478|bc25mer_36479
TACTGTGACCAGAATCGGCCACGTC	CTGGTGTAGCGCAACGTGTCGATTC
>bc25mer_36480|bc25mer_36481
CAAGCGAGATTGTCGGTGGCATCTT	CTAGCTGTAGTTCCGCTATAGCAGT
>bc25mer_36482|bc25mer_36483
CAGCAGCAGTGCGGATATCCAATAA	TTTCCTGATAGAGGGCCGCGCTATT
>bc25mer_36484|bc25mer_36485
TTCGGGCAAATTCGTATCACTATTC	GGCGTTTATCCAATTACTTGGCAGA
>bc25mer_36486|bc25mer_36487
GAGTTAGCTAGCATTGGGCTGCCTG	AGTCCTTAGGGCTCAACCGATTGAG
>bc25mer_36489|bc25mer_36492
ATCGGTAACGCCGTTGGTTAATGGC	AATTAAGTGTTCGGTCAATGGTGTC
>bc25mer_36491|bc25mer_36495
CTGTAATAGGCGAGATGCACGGCTC	ACGTAATTCCTTCCTGGTTAATCAG
>bc25mer_36494|bc25mer_36496
TAGATAGTATCCTGATTCACCGTTG	GGGCAACCCATAGTATTCCCTGGTG
>bc25mer_36497|bc25mer_36498
AGTACACGATAACGCAGGCTCGTCC	GCGAATATGGGTGACACTCGCGTAA
>bc25mer_36500|bc25mer_36501
GTCAATATTTCTCGCTGGCCGATGC	CATGACAGGTCGGTGTAGATTGGGT
>bc25mer_36502|bc25mer_36503
TGAGTAGCACTTATCATTTCATCGG	CGGTCGAGTTGTCACATACTCCTTA
>bc25mer_36504|bc25mer_36505
CAGTGGCAGAACGCTCGGATACTGT	TGGCTTCGTGGCTCAGTGCTTAAGG
>bc25mer_36506|bc25mer_36509
GTTATTGGTCGCCACTATCGAGAAC	GTAACAATTAACAGGCCCGTGCTGG
>bc25mer_36508|bc25mer_36512
CTCCCTTTGTCGGATTTATGATCTA	GTCGTTGAGCCCCATTAACAGCTTA
>bc25mer_36511|bc25mer_36513
GTTTTGCTGGCGAACAAGAGCTGCT	TATCAGTTTCATATGTCGCTGCAGA
>bc25mer_36515|bc25mer_36516
AACCTTACGGCGTGGCCACAAGTAT	GACGCCTAAACTGTATGAAGCTGCT
>bc25mer_36518|bc25mer_36519
AGTAGGTTTGTGCCCAGGTCACATG	TGGGAGGATTTGCTCTCCTACCAAA
>bc25mer_36520|bc25mer_36522
TTGTTCAAGGCCTACCAGAGATCCC	AACGTTTGAGTACCCATGTCTCGCC
>bc25mer_36523|bc25mer_36524
GGTGCTGAGGTTCTCCACGTTATCG	GATGTGTACTAGTCGGGGTGCTCCC
>bc25mer_36525|bc25mer_36526
CACACGGGAGACTTTACCACGACCA	ATGCTAAGGTAGTTCAACTCCGGGC
>bc25mer_36527|bc25mer_36528
GTATTTCGGTTAGGGTGTCCTGCCC	TGGAGAACCTTAGTCTGGGCGTATC
>bc25mer_36529|bc25mer_36532
GGGCGGACTGGCTGTATTAGGATAG	ACCAATCTGAGACGAGACACCCCTC
>bc25mer_36531|bc25mer_36535
TGGCAATCGAACTAGTAACCTCGAT	CCTCGATTTTGTAGGTTAACTGTGC
>bc25mer_36536|bc25mer_36537
GTTGCTCTGCTACGGCATTTGAGTT	GTGTCCATTTATACACACGTAGTCG
>bc25mer_36538|bc25mer_36539
GGCTTATTCGTGAGGGCCGCTTAAA	CTTTAGATAATCCCGTGGCGGCGTA
>bc25mer_36540|bc25mer_36543
CAGTTTATCAGCCATGTAAGCTGAA	TGCGTAAGACGTTTTGGCCTACCTT
>bc25mer_36542|bc25mer_36544
GCGCGTCGAATCTACGATCACGATT	GGTTTAAAACTCGGGCCGGCATCAA
>bc25mer_36545|bc25mer_36546
AAACTATCAGCCGAGCGCGTCTTTT	AAAGGGTGTCAACTAGCAAATTGCG
>bc25mer_36547|bc25mer_36548
ATCATGTGGTCCTAGTCTTTACGCG	AATTGGCTTAGATCACGGCTGCTGA
>bc25mer_36550|bc25mer_36551
CTTAAGTGTTTCGCGGGTCGCTGAT	TGTTGAACCGATGTCAGCGTACTGT
>bc25mer_36552|bc25mer_36553
TGAGTTCGGATTCCCACGTGATGGT	TCGTGCTCTCGACCTTTGTCACTTC
>bc25mer_36554|bc25mer_36555
AATGCTCAATTTGCGGAATGCATGA	GATAGGGCAGCAAATGATCTTCGCT
>bc25mer_36556|bc25mer_36557
GGGATAACTGTGCTTGAGTGAATCC	ATGTACGGACCCAGATGGTACGTAC
>bc25mer_36558|bc25mer_36561
GATCAATCTGACCGGCATGGACTGA	TTGGAAATGGTTCGTCCAGCGTCGT
>bc25mer_36562|bc25mer_36563
GGGCGACTATGTTTTATTGCTCCCT	GTCAATAGTGAAGCGAAATCAGGTG
>bc25mer_36564|bc25mer_36565
GGATACCGCATCGGTCACCAGACTC	CCGTTATCTCGAACGACGTGGCGAT
>bc25mer_36566|bc25mer_36567
CTCGTGCTTGAACTGGCTATCTTAC	TTTACTCCAAGAGGCACACCTTAAG
>bc25mer_36568|bc25mer_36571
GTGTGTAAGCTTGGCATGTTAGTTC	GAGATTCTTTACCTGGTTGGCCAGC
>bc25mer_36570|bc25mer_36572
TGATACATTCCCCTGGTGGTCATGT	TCTGAGCTTGATATCACGGGCACAA
>bc25mer_36573|bc25mer_36574
CATCGGAAGAGCATGAGATGCGGCT	TATGTAGGCGGGACGTGGACCTTAA
>bc25mer_36575|bc25mer_36576
GGATCACCAACCTTCGAGCTTGTAT	TATTACCTGTTAGTTAACCCGAACG
>bc25mer_36577|bc25mer_36581
ATACCCTGCTTGCGAGGCTTCTTTT	ATCGGGATACCCCAGGTGACTTTGG
>bc25mer_36579|bc25mer_36582
ACGTTTGCTTAATCGCAAGCTTAGC	GTCATCTGCTCATAAAGCCCTTGTG
>bc25mer_36583|bc25mer_36584
ATAAGGCGCTAGTTCTCACAGGTAG	TGCTTTCTAATGACTCTCCGACAAG
>bc25mer_36585|bc25mer_36586
GGTCTTAGCGAACCCTGGATAACCT	ACTGGTGCAGATCCGATTCTGTATA
>bc25mer_36587|bc25mer_36588
GCAGTAGGACCCTTGCCTTCTAAGA	ATAATTTGGGTATCCCTATGCCCTA
>bc25mer_36589|bc25mer_36592
CAGAGTCTTACCTGGGGTTGAACAG	GATAGGTCCATGATGGCATCGGCAA
>bc25mer_36591|bc25mer_36593
GATCGATTGTGACCACGCAGGATAA	GTTTGATTGGTTACTTTCCGCCATG
>bc25mer_36594|bc25mer_36595
AGTGTCTCGAATACACATCTGATTT	GTCCATGTACAGAGGGCTTTATCAT
>bc25mer_36596|bc25mer_36597
CGCGTGTTTGTCCCTATGATTCTGT	GCTCGACTTTCCACGGGTTGGATAT
>bc25mer_36598|bc25mer_36599
TATATGTTAGGCCTAGCACACCGTA	TGTAGGTATATGATGGAAGCGCACG
>bc25mer_36600|bc25mer_36601
CTACGAGAGGGTAGAATCAGTCTCC	GCGGCGGGAGTATGAAATCCGATAC
>bc25mer_36603|bc25mer_36604
ATCAATGGTTAGCCTGTAGGCCCTT	GATATATGTACTATTCCCACCGAGC
>bc25mer_36605|bc25mer_36606
GACGACTGAGGGTCCCTGGTTAAAT	CATAGACGCACGTTGCCCCGATTTT
>bc25mer_36607|bc25mer_36608
GCTCTATTCTCGGAGGACCGTTTCC	GGGCGAACCTGAGCTTGAAGTCTTG
>bc25mer_36609|bc25mer_36610
TGACATATTTGCCTACTCGGACATC	AGAACCATTACGTGTCTACCGGGCT
>bc25mer_36612|bc25mer_36613
GCTCTAAAAGTTCCTTCAGGACCGT	ATTTTCGGTCGCCTCTTAACAGTCA
>bc25mer_36614|bc25mer_36615
GGAGGGACCTCCTGTCTGTGAGATG	GGTTTGGTGCCTGGTTAGTGATTGT
>bc25mer_36616|bc25mer_36617
GGTCGCGTTTATTTGCTCTGTTGCT	AGTACAAGACGATGCAGTCAGCGTA
>bc25mer_36618|bc25mer_36619
GGCTATGATCACCACGAGTAGTGTA	GTCGAATCATTCGCTTGCTGGTCGA
>bc25mer_36620|bc25mer_36623
CGTTGCGTGACGACTGAATATGCTG	ACCATACCGGCATCACAACGTGCTC
>bc25mer_36622|bc25mer_36624
CTACCTCGTGGCGTGCATCTTAGCC	TACCAAAATCGCCCCTAGAAGCGGC
>bc25mer_36625|bc25mer_36626
GTGCCGTAGTTACACTGTTGCCGAC	GATAGTCAACTAAGGCCATGTGCGC
>bc25mer_36627|bc25mer_36628
GTTGTGTTGGCCAGGAGTACCCAGA	ATTACGTGCGAAGCCCTCTTCGATA
>bc25mer_36629|bc25mer_36630
ATTGCTTCGTAGCTAATGCCACGTC	GTAGCGTATTTGCCTGCTACTGAGA
>bc25mer_36631|bc25mer_36632
TGAATCTGACAAGGGCGTGAGGACT	GTTCTTGTGTCCCGCGGTGAAAACT
>bc25mer_36633|bc25mer_36634
TATTTCCAAAGTCGAGCGATCCAGA	ATCTCTTGAGGCGATACGACTGTCG
>bc25mer_36635|bc25mer_36636
GGCATTAGCTAAGACTTGTTCGGCA	CCAGACTCTAAGTATAAGCCAGCAT
>bc25mer_36637|bc25mer_36638
AGAATTTTGGCGCCCCAAACTTCAA	AATCGCGATGTGATCGGTCGCATCT
>bc25mer_36639|bc25mer_36640
TTTCTATGCTTTTCAGAGGTGAGCC	TGGGTCCTAAGCTGAGTTGCTCCAA
>bc25mer_36641|bc25mer_36642
ACAATAGGTGGTTCTTCCGTGTTAC	GTTAGTCTTGTCGCCCACAAGAGTG
>bc25mer_36643|bc25mer_36644
AAGGTATTGCCTCCAGCTCGGCTTG	CGGTGTCTTATTCCGAACGTGGAAC
>bc25mer_36645|bc25mer_36646
TAAATCGTGGTTGTTTACCCGTGTT	ATGGTAATATCGCATCACGATCCTG
>bc25mer_36647|bc25mer_36648
GTGATGAACCCGGCAAGCCATAGTC	CTGAACGAGTACCTCTGTATGTCCA
>bc25mer_36649|bc25mer_36650
TGATTCTATACCGAAACGCGAGACA	CTCACCTTACCGGCAAATCGTTGAA
>bc25mer_36651|bc25mer_36652
GGTTGGTAACTGGGAAGTCCCTTCC	TCCTGGAGAAACTGTCGTTATACTG
>bc25mer_36653|bc25mer_36654
GCGATTACGAACGGCTGACCTTCAT	GCCAAGCGTATTATTGAAGCCGTAC
>bc25mer_36655|bc25mer_36656
CATTCCAAGCTCCCACCCTGGAAAA	TACTAGTGACATTCGGGAACAAGAT
>bc25mer_36657|bc25mer_36658
TCGAAAATCGCCGGGGCTCGTTTAC	TACAAGGTCTGCTTAATACGGCACG
>bc25mer_36659|bc25mer_36662
CCGTGGTAGTGCATATGCTTTTACT	GGCTCTAGGTATCTTGGACTTCGTA
>bc25mer_36661|bc25mer_36663
GCGTATGGCAGCGCCTCTTACGTTA	ATGTAACATGAGGCGGCTGCATTCA
>bc25mer_36664|bc25mer_36667
AGAGTAACGAGGGCCCACCATAACC	TCTTCAATAGGGTGTCTTTGCGCCG
>bc25mer_36666|bc25mer_36668
AAAGGGACCGGTGTTAGGATCTGTC	TAGCTCGTGTGTTCCTTCGTTATAA
>bc25mer_36669|bc25mer_36670
TTTGCTGGCTTCGCGATATCATCGC	CCACAAGGTCACCCACGAAAGTGGA
>bc25mer_36672|bc25mer_36675
GTTTCAGCGGGCTCCTCCGTATAAG	GTTACGGCCTACATCGTGATAGTGC
>bc25mer_36674|bc25mer_36676
AGAGTTGATGCCAGTCTACACATGT	GATTGGGCTTATCGCTCCTTTGTAA
>bc25mer_36677|bc25mer_36678
GCTATTCAGAAGGCGTCAGATGCCC	CATATATTCTGTACCGATGGTGACT
>bc25mer_36679|bc25mer_36680
GGTTCATTAGAAATGCGCGGATCGC	AATCTACAAGACGTGGCGACCGAGT
>bc25mer_36681|bc25mer_36682
GCTGACGATAATCTTGATTGACGCA	TCCAGGCATGCTTCGATCATACTAA
>bc25mer_36683|bc25mer_36684
GCTGATTTGTCTGACGACATCGCGT	AAGATGTGCGTGTGATCTGTTCAAT
>bc25mer_36685|bc25mer_36686
TACTACAGTATCCTTTGTCGCATGC	TTCTCGTTACCAGTTCCCGGACTGA
>bc25mer_36688|bc25mer_36689
TCTTTTGTACACTATCCTACCGGGT	GAATCTGGATTGGCGCCCCAGAATC
>bc25mer_36691|bc25mer_36692
CGTCAATACCTCGTCGGCATGAACT	ATCAGCCGTGATGCTACAGTACCTG
>bc25mer_36693|bc25mer_36696
AGTGGCTGAGGAACCTGCGTACTTA	CAGGTATCATTCAATTCGCGGGGCC
>bc25mer_36695|bc25mer_36697
GAGATGGCATGGTCTTACCCTGTAC	TCCCGAACCAGTGTGTAAACGCTGT
>bc25mer_36698|bc25mer_36699
AACTTCCGTATGGAGCGATCTTTCT	AGTGACTAGTAGAAGGTGTTCCTTC
>bc25mer_36700|bc25mer_36703
GACAATCGGAGCATACCGCGTATCC	TTCGTAGGCAAAACAGGCGCTGAAG
>bc25mer_36702|bc25mer_36704
AGGGATTTTGGTACGCCACGGGTAC	TTTACTGTTAGCGGGCGAAACGCAG
>bc25mer_36706|bc25mer_36707
TGTGATGGTTGTGTGTGGCCCAGAA	TCGTGTAGACACGGCACCAGGTGAA
>bc25mer_36708|bc25mer_36709
GGTATTGACCCCTAGTTCACGAAGA	GACGTATTGCTGCGTCGAGGCACTT
>bc25mer_36710|bc25mer_36713
GACTTGCCGGATTCACGACGCTTAT	GTCCAATCTTTGTCCCATGCCATGT
>bc25mer_36712|bc25mer_36714
GTCTTTACAGGCGATGGCGACTACT	AAGTAAGTACGTGCGTCCGCTCAAT
>bc25mer_36715|bc25mer_36718
TGTGTAAACCGCTGATTCTAGTCTG	GTTGGATTGTATATTCCACCCGACC
>bc25mer_36719|bc25mer_36720
CTTTACTTAGAAGATTCCTGCCCGG	AATATCGTAATGTGTCGTCTACCGG
>bc25mer_36721|bc25mer_36722
AGTTGTTAGTGAGGCGCTCGACTAC	TAATCGAGTATCCGCTGAATCCTGA
>bc25mer_36723|bc25mer_36724
CACGTTCTTAATTCCGCGCACTGGA	GACGCCACTATATGTATGAAAGCGC
>bc25mer_36725|bc25mer_36728
ATTTCGTATCGATCTCTGCGAGCAT	GTGCCAACTCGATTAAGCGACTTAG
>bc25mer_36727|bc25mer_36729
CTACATATAGCTGGATCATTGGTCA	TGCACGCATGTGAGAATTGTCAACG
>bc25mer_36730|bc25mer_36731
GTGGGAACACCTCTTTCAATGATTT	CAACCCTGCGAGTCTGAATTTCAAT
>bc25mer_36732|bc25mer_36733
TCTAAAATGGACCGCACACTACTCG	TAGCTTGACGGGATTAGCGGTCCTC
>bc25mer_36734|bc25mer_36735
TTCTTCCTTGGGCACAACATCGTCA	GTCAGTTCTCCGATGAGTTCGGTAG
>bc25mer_36736|bc25mer_36737
AGGCATGCTAACTCCTGTATCATGA	TGATAGAGTTACAGCCGCTTGGAGT
>bc25mer_36738|bc25mer_36739
AGCTCGTTTATCAGTCCTGATACAG	ATAATCGGTAGTGGGCTTGTTCGCG
>bc25mer_36740|bc25mer_36741
AGTGCCATTGGAGCTCATGCGACTC	ACGTCACTTCTGTGCTTATTTCCCA
>bc25mer_36742|bc25mer_36743
TGGAATGTAATATTTCACCGCAGCT	GCCTTATTCGCACATCTCTAATAGG
>bc25mer_36744|bc25mer_36748
ATTACGTGACGACCACGGCGTACAG	TACGACCTGGTCCAACTTTAGGGCT
>bc25mer_36746|bc25mer_36749
AACATTCAGGTGTTAACCCGCCTAG	GAAAACGTCTTGACCCGTCCTGTTT
>bc25mer_36750|bc25mer_36751
CATGTCAATAGAGATGCCTGCACCT	TCGTGGCGCGCTTCGATAGATTGAG
>bc25mer_36755|bc25mer_36758
CTGGGTAATCCCAAGATAGTACCTA	GTCAGAAGGGGAGACGCATGGCTAC
>bc25mer_36757|bc25mer_36759
GTGTTAGGCTACCGTACCCTGCTAA	CAACGGACATGCATAGTATTCGCGG
>bc25mer_36760|bc25mer_36761
GCTGCATTTTCCACGTCAGTTATAC	CTATCAAGTTTTAGCTGTAACGCAC
>bc25mer_36762|bc25mer_36763
AGTGGACAGTCATTACGCATTTTAC	GTCCTGAGATATTAGCTAACGGCTT
>bc25mer_36764|bc25mer_36765
GTATGTTCTCGTTGCTTTGTGACCT	CGGACCGCAAAGGGAGTAACTCGTA
>bc25mer_36766|bc25mer_36769
CGCCTAACAGAACTATATGATCGCT	TATCAGGAGATGCGGGCGTCTCGTA
>bc25mer_36768|bc25mer_36770
TGAGGGCTAATTCTACCGGATAACT	AGACCTATAGGGTATGATGCCGCCA
>bc25mer_36771|bc25mer_36772
TTGCGTCGAGGAACCCATTCTTTGC	CTGCTAGTGGCTGAGACGTGGACTT
>bc25mer_36773|bc25mer_36774
AGTACTTATGTACACGATGTCGCCT	AATTATGCCTCAGGCTCGCGCTCAT
>bc25mer_36776|bc25mer_36777
GGTGAGATTCTCGAACCCTGTTCGG	TCAGTATCGCTTATCCCGTTGGTAA
>bc25mer_36778|bc25mer_36779
GTCACTGGGTTATTCGTCCAGAACA	TATATGGTGACCGGCCTCCTACGAG
>bc25mer_36780|bc25mer_36781
GATACGTCTAGCTGCGGAGGACGTG	TGCAGAATTAACCTGATTGCGTATC
>bc25mer_36782|bc25mer_36783
AAGCAAATGATTAACTGCGAGCCGT	GACGACACTTATTGGCTCATGCATG
>bc25mer_36784|bc25mer_36785
AACAGCGTATTTCGGGGTCAGGATC	ATCTTTGTCTTGGCGGAAATCGGCC
>bc25mer_36786|bc25mer_36787
ATTTACACATAGACCAGGGCCCTGC	GATCGGGACGTCCTTGGTTCAAATT
>bc25mer_36788|bc25mer_36789
TATAAGGCTCTGGGAACCCGGAACC	TGTCGAGCGGCAAACTGAAGTCTTT
>bc25mer_36791|bc25mer_36792
TGAACCCGTGTCACTAGTAGCAACT	TGGCTGCGGTAGGATATTTGGCCAC
>bc25mer_36793|bc25mer_36794
GTGCCAACGCGGGAACTTCTTATCT	CGATAGGTTACACTGGTTCTCCCCG
>bc25mer_36795|bc25mer_36796
CGTGTGGAGCCATGAAGTCGACTCT	GTTAGGGGTCCAGAGACTAGGGGTA
>bc25mer_36797|bc25mer_36798
ACAAATAAGTTCCCGCGCTTCAGTT	TCGGGAGGCATCTCAAATTGTCCAG
>bc25mer_36799|bc25mer_36800
TTAGATTCCTCCATCAAACGTGTCA	ATAGCATAGCCTTAGTCCTACACGG
>bc25mer_36801|bc25mer_36802
GTAGAGATAGAAGCACTTGGACAGC	TGCGCCGGCTATACTAGTTATCTCG
>bc25mer_36803|bc25mer_36806
CGTGAATTGCGAAATCCCGCAGCTG	TAGGCATTTGGGGATACAGAGTTAC
>bc25mer_36805|bc25mer_36807
TATGTTCGGTTGCCTCGTTTCCAAG	TCGAGCGAGGGCTGCGTTGTTATAC
>bc25mer_36808|bc25mer_36809
TGAATGTTTCGCATGTGACGACTCA	CGGAGTTGTCGTACCGTTATATTCT
>bc25mer_36811|bc25mer_36812
TTGGTGCTACGTATAGCTTTGCCTT	ACATTAGATATGGGTGGACCGCGCC
>bc25mer_36813|bc25mer_36814
AGGACTCTGCTAAGCTCCCATGACA	CGTATAGCTTCGATGCGATCTGTTA
>bc25mer_36815|bc25mer_36816
CAAGAACCACGCCCTCCGTAGTAGT	GTACTGGGGACCATTACCAGTTGCG
>bc25mer_36817|bc25mer_36818
GAGGTTCCACGCGAAAATAGACGTT	TTAAATGGTACTACTTTCGCGCTAT
>bc25mer_36819|bc25mer_36820
ATGAACGTATCTAGTTCACACCGTG	CCAAGGTACTCCATGAACCTTCCAC
>bc25mer_36822|bc25mer_36823
GCATCTAGCTTATCAGATTAAGGCC	TGTCGGCCACAACCACACAATCAAA
>bc25mer_36824|bc25mer_36825
GCGGGGTGTGTCAAACCAAGTTTCT	TTCTCAGAGTGGGCGTAGAGCCCAT
>bc25mer_36828|bc25mer_36829
GGTGTTTGCCGAGCCTCGTGAATTG	ATTGCGGTACTCGGCGTAAATCAAT
>bc25mer_36830|bc25mer_36831
TCACAAGAGCGAAGTCGGGGCAATA	AGTGACGGATTCTGCCAACTTTTAT
>bc25mer_36832|bc25mer_36833
AAGGCTTTCTCACCGCCTAGTGGAA	GCCGAGTAGTCCCTCTCGGATTAAA
>bc25mer_36834|bc25mer_36835
GCTAACAGGACTCGTAAGGGTCGGA	TTTGTGTCACTTTCAGACTAGTCGA
>bc25mer_36838|bc25mer_36839
TGCCAGCACATCTGTCAGCCTATGA	CTTACTTTGTGAAGCGCGTTTCTCC
>bc25mer_36840|bc25mer_36841
GTGACATAGTCGACCCGCCTTAATA	CCTTTATTGGCGTTTTGTTAACACA
>bc25mer_36842|bc25mer_36843
GTTACCGTAACTATAGCTTGGCATC	CTTGGTGCGTTGGTTAATCCGTTGC
>bc25mer_36844|bc25mer_36845
ATACCGGGGTGCTCTAGTGATGACT	GCAGTGAATCTAGTACTACTGAGCC
>bc25mer_36846|bc25mer_36847
TAGATGGGCCAAGTAAGCATGAGAC	AATTGTACGACGCGGTCCGTCATAC
>bc25mer_36848|bc25mer_36852
GATTTCTACTCCGGAAGAGTGGCAC	ACTAGTCAAGCCAAAGTGTGCTATT
>bc25mer_36850|bc25mer_36853
TTCCGGTGAGCGCATGCCTTTAGTA	ATGACCGGATCGTTCCCTAGTAATT
>bc25mer_36854|bc25mer_36856
GGCGTAATCCTAAATATGATAGCCC	GATGCCTTGTCCATTGGACGATAGG
>bc25mer_36857|bc25mer_36858
TCGGGTATCTTAGGGCTATACAGCG	GATACCGAAGTTCGAGCTTACCTAT
>bc25mer_36859|bc25mer_36860
TGTTATCATTCGGACAGCGGTAAGC	GCCTATGTCGAGCCTTCTACGTTCA
>bc25mer_36861|bc25mer_36862
GGTTAACACGCTTTCGGGTTTTGCT	TTACAAATTCGACATTGTGCCGAGT
>bc25mer_36863|bc25mer_36864
AATCGGTCCGTTTTCTCTAGGCGAC	GATAGGTTATATGAGCGAGGCGCCC
>bc25mer_36865|bc25mer_36866
AAAAGTGCCATGGGTGAATATTCGC	TATGGCTACATGCCCCATGAATCCG
>bc25mer_36867|bc25mer_36870
GCGTGCTTAATGTCTATTTCTGTTC	CCCAAAGGTAAAGGCAGCCAAATTC
>bc25mer_36869|bc25mer_36871
CGATCGCAAACTCCCTAAAACCGGA	TTCAAGTCGTTGCCCAAGACAATCG
>bc25mer_36873|bc25mer_36874
GTCTGGACTTCCCATTATGAAAGTG	GACTACCGTGTTCGCTCCATATATC
>bc25mer_36875|bc25mer_36876
GTCAGCAACGTCTAAAATCGGCTAG	ACACTGCTTCGATTGTCGTGGGGAT
>bc25mer_36877|bc25mer_36878
ATAGACCGACATGCTCCAGGGTGTG	AGCATCACCGAACACGACGTCGAAT
>bc25mer_36879|bc25mer_36880
TTAGGACTTGTCGGCCACGTGACAA	CTTACCCAACGTCGATGCTTGATTC
>bc25mer_36881|bc25mer_36882
GCCATAGGTACATCAGCAGCGGTTC	GTTCTGAAGGTGGGAAAATCGTGCG
>bc25mer_36883|bc25mer_36884
GGGTACTAGTATGCCAAAGCGTGCT	ACTGACATATGGGTCAGGCCCCTTG
>bc25mer_36885|bc25mer_36886
TTTACCAGGCAATAGATGGCGCTGC	GATTTCTTTAACCCTAGCTAGGCAG
>bc25mer_36887|bc25mer_36888
TCTTTACAGGGCTACCCAGGGACTC	TGGCCTACCTACACCCAAATCCGTT
>bc25mer_36889|bc25mer_36890
CAAGTCTGATGGGTTACTGCCGGTA	AAGATAGAAATCCGACTGCACTGAA
>bc25mer_36891|bc25mer_36892
TAAGGAGCGCTTACACCGCGTGTTA	AGCTAAATTAGTCTTGTTGCCACGA
>bc25mer_36893|bc25mer_36894
GAGGACTGGAATAATCCCCGTTTTG	AGACCATTAGTAGCATGCGGGTCCA
>bc25mer_36895|bc25mer_36896
TCGCGAAGATCGACTCCTGAGTCTA	CGATTGAATGCTACCTTGCTCCGAT
>bc25mer_36898|bc25mer_36899
AAGGGAAAGAACAACGCACTGTCTT	TCGGATATTTATACGCTCCAGCCCG
>bc25mer_36900|bc25mer_36901
GCGTTACTAGCGCGGAGCAAACTCA	ACCGGTTGATTGGGTGTGTAACGCA
>bc25mer_36902|bc25mer_36903
CATTGCCATCACTTGCTTACTGGAT	AGAAGTCTATAGCACGATCTTCCTT
>bc25mer_36904|bc25mer_36905
CTGTTTGTAACTACAAGCCTCTTAA	GCAAGTCGGTCCCATTAGAAGGCCA
>bc25mer_36906|bc25mer_36907
ATCGCTTAGGTTGGCGACTAAACCA	ATGTTTCTCTACGGACGTGACACGT
>bc25mer_36908|bc25mer_36909
TAACCCGTATTAATCGTTCAGCCGG	ATATACTGAGTACCCCTCGTGATAC
>bc25mer_36910|bc25mer_36911
TTGCTCTCGTTACTCTATAGGGCAC	GATACACTTTAGCGTTGCTTGGTCG
>bc25mer_36913|bc25mer_36914
CGTGTTCGTGTAATAATTCAGCCTC	TTTTCCGCTGTATAGCTTGAACGAC
>bc25mer_36915|bc25mer_36916
ACTGGTGGAGTCACGACATGATCGC	TTAGAGTCGGTCGTAGCGTTGCGTC
>bc25mer_36917|bc25mer_36918
TTCAATTAGACGGGAGATTCCCAAC	ACGACAAATTCCGTCCGTTGAGTGT
>bc25mer_36919|bc25mer_36920
TTTATATCTCAGTTCCTCGGGCCGT	CGTCGTAAACCATGGTAGGTGGCCT
>bc25mer_36921|bc25mer_36922
ACTGGCTCCAGATATGGCAACACGA	GCTAGCCCGTTAGTAACTAGTGCTT
>bc25mer_36923|bc25mer_36924
TTGATGAGACTGGCGTGAACTACGG	GGACTGAATCCTGCCTCTAAGGTAG
>bc25mer_36925|bc25mer_36928
CATATTCCACACCCGGCACCACATA	TTTATTCTTTGCTAGCCGTCCTCTC
>bc25mer_36927|bc25mer_36929
GTTCATAAGCCCATGTGAGGAATCG	TGAGCTCCACTTAAGCGCTTGCTCT
>bc25mer_36930|bc25mer_36931
ATGGTAACTAGCCTACACTTTTGAG	GACGTGGTACGATCGCAAGTCTCCT
>bc25mer_36932|bc25mer_36933
GTAAACGTCCTGCCACGTTGGATCG	CCATCTGTTATCGTGTAAACGAACC
>bc25mer_36934|bc25mer_36935
GTTTAACTGTGCCTCGTTACGCGAT	AGTGTAGTCGGAACTTCCACTATCG
>bc25mer_36936|bc25mer_36937
AACTATTTGTCCGCTAAATCCTTTC	TCGTTTAGGTCCAGAGCTCCAGTAT
>bc25mer_36938|bc25mer_36939
TGACTAAATGGTTCGATGCCTCAAT	GGCTTTCATGACTAAACTCAGTATG
>bc25mer_36940|bc25mer_36941
AATGCGGGTCCGTCTCATTTCATAA	GTTATGCTCTGGCCAAGTCCGTTTC
>bc25mer_36942|bc25mer_36945
AAGAGTAGTGCCTGAACTAGGTCGT	GAGGCCTAATTCTCACGGTTCAATC
>bc25mer_36947|bc25mer_36948
TTCGGATACCGCCACCGTCCAATAG	TTCTATCTTTTGCGAGTGGTCCCGC
>bc25mer_36949|bc25mer_36950
GATATCAAGAATGCTCCGGGCTCTA	ATAACCTATGTCGGCCCGTACAGGT
>bc25mer_36951|bc25mer_36952
CTAGCGTAGTTTCCTGCCTCGGTAA	CCTGGGTTAATTAGTTATCATGACC
>bc25mer_36953|bc25mer_36954
GTCCTATGGATCGCAACATTGGGGC	TTTACAGGACCCAGCTATGCTAGTG
>bc25mer_36956|bc25mer_36957
CACTCGCCATGCCTCAACTCTAATT	ATTTCGACGGCTTCTCAAATGAACT
>bc25mer_36958|bc25mer_36959
GTAGCACTGATAGAACGGCGGCCAG	GTCTGTAAGCTCCTACATACATAGA
>bc25mer_36960|bc25mer_36961
GACTTCAAATGGCTACCTAGAGGCG	GATGTGGGTCGCGTCTGAATCTCAG
>bc25mer_36962|bc25mer_36963
TCGTGCGATTGTAGCCTGAGTCTAC	GTCCGTGTGGACTGTCTACCTATAG
>bc25mer_36964|bc25mer_36965
ACTTCACACCTTGATAGAGAAGCCA	TACTGTCCGCCCCAAGCATTCTACG
>bc25mer_36967|bc25mer_36968
GCGAATTTAGAGGTACATGCGCCAG	CCAGACGGAACGACGACGGTAAAGA
>bc25mer_36969|bc25mer_36972
GCTTTTGGAACCCATCACTTGCTCT	GACGTAAGCTGCGTCTGTGAAAGTC
>bc25mer_36971|bc25mer_36973
ATTGCCAATTAGCGTGCTCTCGTTG	TGTTCGTCTGTAGCCAACCGGGAGT
>bc25mer_36974|bc25mer_36975
CGAACACGTTTACCTGACACGTGGG	TGTCCTATTACATCTCATTGGCAGT
>bc25mer_36976|bc25mer_36979
CCGCCTCTCAAAGCCTTGAAAACTG	CCGATAACTTCCGTGACTAATGACA
>bc25mer_36978|bc25mer_36980
CTAAGGTCATAACGGTCCTGTGCGA	CTAAGGTCTTGATTGGCCAACGCCT
>bc25mer_36981|bc25mer_36982
GTCGACATTACGAGGTCGGTAGCTG	GCGATATCCACGCTCGGCCTCATAC
>bc25mer_36983|bc25mer_36984
CAGTTGTGGACACCAGAATTTATTC	GGAGTCATTCCGGAATCGGCAGGAA
>bc25mer_36985|bc25mer_36986
CGTTAGCTGTACTTATTTGGCAACT	GCTTAGGACGCTACATGTCGCCTGT
>bc25mer_36987|bc25mer_36988
TAACGGACGACATTGGCGTAGCTCA	GCTTATCCGCCCGTACGGGAAATTT
>bc25mer_36989|bc25mer_36990
TAAGCGAATAACCGCCGCGTACGTG	TATGAGCCATTGATATAGGTACCAC
>bc25mer_36991|bc25mer_36992
TCAGGTACTACGGTTGCGCCTTTGA	ATAGCTGGACAATGCCGATCGGTGT
>bc25mer_36993|bc25mer_36994
TCACTACACTGCGTCTCGTACCAAA	CCCTGGAGTCAGTATTTTAGATTGG
>bc25mer_36995|bc25mer_36996
ACACAGGGTGCCTCAAGTTCTATTG	GGTTCTGTAAACCATGACCGCCGAT
>bc25mer_36997|bc25mer_36998
CTATGCCGCTCTATATCACTGTCGC	TTGACGAGGTGAGTAGTGACACAGA
>bc25mer_36999|bc25mer_37000
ACCTATTACGCCTTCGTCGCTGTTT	CTGATTCCTATTAATCGCTAAGTCC
>bc25mer_37001|bc25mer_37002
TAACGTGGGACGCTGATCACACTCA	ACAGTATCTGTTTACCCAGCAGTAG
>bc25mer_37003|bc25mer_37004
TGTGAGCAGGTGTGCGCTATTCCAA	TACCGCGTCTGACATTTCTATTCGA
>bc25mer_37005|bc25mer_37006
TAGTTCTCAAACTAGCTCCGCCTTA	GGTCTTGGGAACTGGGGATTGTACA
>bc25mer_37008|bc25mer_37009
CCATGAGCATAAGCTGTTCATACCA	GATTTACGACTTTAGATCCCGTGCC
>bc25mer_37010|bc25mer_37011
CGCCGACCACATTCCTAGCTTTAAT	TTTACACATTGCTAGTCACCTCTTG
>bc25mer_37012|bc25mer_37013
CTTTGTGATGATAGCGCGGCCTTCT	CCCGAGGAGGCACTGTTTACACTGA
>bc25mer_37014|bc25mer_37015
TCTTGTAACGACTTCGATCCGTAGT	GGGAAAGTTTTGACCCCAGCTCTAG
>bc25mer_37016|bc25mer_37017
GTGAGGTGTTTGACGCTGAGAAGGT	CGTCTAATGTTAAGTGGCCCGGACC
>bc25mer_37018|bc25mer_37019
GGGATTATCGCTCATTCCGGGTCAA	AGTGTGCACATGATATCCTCCTAGA
>bc25mer_37020|bc25mer_37021
CCGGGTTAAGTGGCATCGGTTACGA	GATATGCCAACTCCGTAGCGAAGCA
>bc25mer_37022|bc25mer_37023
CTACTTGGTAAAAGCGCATGCCCTA	ATATCCCTAGCGGCAAAGATAAGTG
>bc25mer_37024|bc25mer_37025
GTTCAACGCAACTGCGCTTTAGCAG	CGGGGCTAATTCGTCATTGTATTAA
>bc25mer_37026|bc25mer_37027
AAGCGTCACTTGCCATCACCTGACG	AGCGACACAAATTTTCCCATACGGA
>bc25mer_37028|bc25mer_37029
GAGGAGACGATTGGTCAATCCTCCC	TGAGCTTCCGTGTCTAAGCTTATCC
>bc25mer_37030|bc25mer_37031
GAAAGCGTCGTGACTAAAGTTCCTG	GGTCGTCATAATATCCGGTAATTAC
>bc25mer_37032|bc25mer_37033
TAATGATTCCTATGCCGGTCGGTGG	GGCGTCCTTTTCGTAGGGGATACGG
>bc25mer_37034|bc25mer_37035
GAACGTGACGCTCGGAGGCATTACA	GATATTCAACCGGCTCCGTCAGGAG
>bc25mer_37036|bc25mer_37037
GTGTTGTGCAGAGGAATTACTTTCT	GAATCTTTCATGCGGCTCTGCAGTC
>bc25mer_37038|bc25mer_37039
AGCTAAAGTCTTAGTACGTGCAGCC	CTACCGACAGATATAGTTAGTTGCG
>bc25mer_37040|bc25mer_37043
CTTCTCGTTCATATTAGCTGCGAAG	AACATGGAAGAGTGCCCGATCAAGG
>bc25mer_37042|bc25mer_37044
TTATGAGCACGATCCCCAATTCAGT	ATCGAGAGCCAGGCCATCTCACTAG
>bc25mer_37045|bc25mer_37046
AAACGTGTCTGTCCGCGTTCGTCAA	GCAAATCGTGTCTCGCCTTGTTGTG
>bc25mer_37047|bc25mer_37048
TTTAAGCCTTTGAACCACGCGGGAC	TAAACTCATATGTCATTCCGCGTCT
>bc25mer_37049|bc25mer_37052
GGATTCACGACCGGTTGGGTCACTT	AAAGAGCGGGTCGGTACCTCCTAAG
>bc25mer_37053|bc25mer_37054
GGCGTTACGTCGCTTTGTGTATACG	ATAATCGGGGCGTACTCGGCGATAC
>bc25mer_37056|bc25mer_37057
GTGGGACGTTATTTGTACAGTCCGC	ACCATTTTAATTCAGCCTCCTCGAA
>bc25mer_37059|bc25mer_37062
GATTCGTACTTACTAGCGTCGACCG	GTATAGGGCAAGTCACTCCAGCGTA
>bc25mer_37061|bc25mer_37063
CTGGAGTCCCTACTTACGACCAACT	GGGTCATATGCCAAGACGCGATCAA
>bc25mer_37064|bc25mer_37067
TGCTCTAGTCAGCGAACGATTGTCA	TCGACCGCTTAGGCTAGGCTATCGG
>bc25mer_37066|bc25mer_37068
GGGATCGCAACATGCCTATGTCTAC	TATAGGTCTGAGATGCGCTGGCACG
>bc25mer_37070|bc25mer_37071
TTAGTCCCGTGTCTCGTTAATGATA	CTAAATGGCGTGTCCCCGGAGGATA
>bc25mer_37074|bc25mer_37075
TTCGCTCAAGATAGCTGGGCCATCA	ACGCTACAACACCGAGGCTGTTGAC
>bc25mer_37076|bc25mer_37078
GCGTCCGCTGTATGCATCGGGTATA	GGACACGGGTGTGGTATTTGGGTAA
>bc25mer_37080|bc25mer_37081
TTTGTGATGTTAATCGTCACGCCCT	ACTCAATAGCTTAGTCGAGGACTTG
>bc25mer_37082|bc25mer_37083
TATGCCGCCCAGCAAATCCAAAGTA	TAATGAGCAGTAAGGGCCTACCCTA
>bc25mer_37084|bc25mer_37085
GAAACTAGCTTGTCCGAAGCCGGGA	GGCAACATTTCACATACGCACGCCC
>bc25mer_37086|bc25mer_37087
TTTAGTCGCGGACGATTTGCCCTTA	GCTTTGAAACGTCCTTCAAGGGCTA
>bc25mer_37088|bc25mer_37089
TAGTTGTACAGGTACGCGCACTCAG	AGAGCTGCATCGACGGTTTTCAAAC
>bc25mer_37090|bc25mer_37091
TTCGGTAGGTCCATACGTACAAACG	GGGTCGTACTTTCAAACACGTTACT
>bc25mer_37093|bc25mer_37094
TCTTCCTGGAATACTTTCCTGATCC	ATCCGGAATTAGTTCCTAAGGTGCT
>bc25mer_37095|bc25mer_37098
CGGGACCACCCAAGAACCGATATCC	AATGTTCCCACAACTGTGGCGATTC
>bc25mer_37097|bc25mer_37099
TAGACTAGGGCGTGGGTGGCATGTA	ATCATTTTGACTAGGACGCCTCGAA
>bc25mer_37100|bc25mer_37101
GCTATAGTTGACGGGCAAGGCACTC	TATCTCGCTAAGCCATGGAGCATTA
>bc25mer_37102|bc25mer_37103
GTTTGTGTTACTCGGCCAGTACTAG	TAAGCACTTGACCGGTCACTAGGAC
>bc25mer_37104|bc25mer_37108
AATTGGAGATTCTCGCTACGTGATC	GCGTTGCTGGATATAGAGCAGGCCA
>bc25mer_37106|bc25mer_37109
ATGTGAGGATACCCTCGTCTCAACG	GCGGTAACAATCTTCGTGCGTGAAG
>bc25mer_37110|bc25mer_37111
TTCTCATGGTATGACGTGCACTAAG	GTAGCCACTCTTACGGCACTACCGC
>bc25mer_37112|bc25mer_37113
AGGCTATTACCGTCTTTTAGGCCGA	ATTTCGGGTATCCGGGAAAACTGAC
>bc25mer_37114|bc25mer_37115
ATTGTTGACCGCGTCAGCTGGGTAG	TTATGACCGCGAGCTGTTACGTGCT
>bc25mer_37116|bc25mer_37119
GGATTAGCCTCACGTTACCCAGACT	GCCTTCGCTGACCATAAATGGTTTA
>bc25mer_37118|bc25mer_37120
GCCGTATAAGTACGAGCTTAACCGC	AATATTCCAGCAACTGGCCAACACT
>bc25mer_37121|bc25mer_37122
CCGTCTATTTAAGTTTCGCTCGTCA	TGCGGGTTGATCTGTTGAGGCACTG
>bc25mer_37123|bc25mer_37124
ATTGAGCAATAGTCACTTGCCTTGG	ATGTGGGGCAAAGTTCCCTTTGCTA
>bc25mer_37125|bc25mer_37126
TCTGACAAATTCGGGAGTTCACTAC	GACTTGACTAGTCTTGAGGATCAAC
>bc25mer_37127|bc25mer_37128
GCCAAGAAACCTCCAGTTGCCTAAC	TGGAGACTGTAGCGTTTAGAGGCGG
>bc25mer_37130|bc25mer_37131
GCAATTTACTAAATCACGTGGCCCT	TTCTCTAGATAGGGCGCTACACATT
>bc25mer_37133|bc25mer_37134
ACTGCTCGTAGCCTCTACTAGTGAC	AGTGGTGCTCTCCTGTTTTAGCGTG
>bc25mer_37135|bc25mer_37136
TCGTAGGGTGTTTCATTGCCTAGTA	GGCTCGGGATCTTTCAGTCTAAGAT
>bc25mer_37137|bc25mer_37138
TGGTTCGGCTTCCTTCTAATTGCTT	TGTGAATCTGTGCGTACGTCCTGGA
>bc25mer_37139|bc25mer_37140
GAGATCCGCATACCATACGCCGTCA	TAATTCCACCATTGGTTCGCGAAGT
>bc25mer_37141|bc25mer_37142
GGTAATGTACGTCCTTCTAATGCAG	AGTTAAGTCCCTGCATCTGCAGCGT
>bc25mer_37143|bc25mer_37144
GAGTCTTATACGTCGCAATGTTTTC	AGACAAGCGTTGGGCCTAGCAAGAA
>bc25mer_37145|bc25mer_37148
TGTAGTTCACTAGCGAGAGTGGGTC	TGCACAGACGTATTACATGGCTTTC
>bc25mer_37147|bc25mer_37149
TAGCTTGCTAGAAGGTCCCTGCGGA	GTTAAGTGGTCACTGACACGCGCGA
>bc25mer_37150|bc25mer_37151
ATTCCTCATCTAGTGACGACAGTGC	CTTTGAGTAAATGGGACCGTCCCTT
>bc25mer_37153|bc25mer_37154
GGTCTGGTAGAGAAAGTTTCGTCCC	GTCTAGGTCACCTGCTAAAGTCGTC
>bc25mer_37155|bc25mer_37156
CGGTATCACTGAAGCCAAGGAAGGT	GAACCATGAACCCGCCTCACAATAT
>bc25mer_37157|bc25mer_37158
TAGATATACACTCGACGCCGTCGAC	CACCAGTATCTGCCACTTGGGATTG
>bc25mer_37159|bc25mer_37160
ACTTATGGAACGGACGTTTACCGGA	GGCTGCCGCTAGTATTCTCAGTAAT
>bc25mer_37161|bc25mer_37162
CGATAACTACTTGGCTCTCGTCGAA	GCTAAAACTGGGTCGTTGTCAGGCC
>bc25mer_37163|bc25mer_37166
GAGCGTGGAGTTTACTAGGCTCGCG	GAGGTGTTATACCCACTCCTTGTAT
>bc25mer_37167|bc25mer_37168
GTGCGTACGGCATCAATCACGTATA	CCTTAAGCAGTCCACAAGAAGTTTA
>bc25mer_37169|bc25mer_37170
TGCCTTTGAGAGTCGCTACGGATCA	GGAAATTCTTCGGGCTTTCTACGCG
>bc25mer_37171|bc25mer_37172
CCTGTAGACTTCCCGTGCGAAGTAA	ATGGTGTAGTTCAACCTGTTACGCT
>bc25mer_37173|bc25mer_37176
GTCTGAAACCCATGAACACGTGACC	GGGGTGTACACTTTCGAACGATCAT
>bc25mer_37179|bc25mer_37180
GTTTCTCAATCGTCATATGGTCCAA	GTTAAGGTTTAATGTGGGTCCCCGT
>bc25mer_37183|bc25mer_37184
CTGGGTCATTTAATAAGCGTAGTCC	AACTGTGTTCCCGCATCAAAAGGCC
>bc25mer_37185|bc25mer_37186
CAGCTAATATCATAGTCGCCTTCTA	GTTGTAGGACGGCTCGGTTAACCGA
>bc25mer_37187|bc25mer_37188
GTAGGTACCGACCCACGGTCAATTT	GCATCGTAATCGAGGACCTGACCCG
>bc25mer_37189|bc25mer_37190
CAGAGACTAGCCACCTCTCACGATC	GTGTGCCATATTCGCCAATGACGGA
>bc25mer_37191|bc25mer_37192
CCTGTAACACATTGGCCCGTCTTGG	GTCGCGAGGTTTTAGCCGTTGTGTC
>bc25mer_37193|bc25mer_37194
ACATGGTACAAACGGGAAGCGTTGC	ACTGAGATACGATGGTCACAACTAC
>bc25mer_37195|bc25mer_37196
AGTTTTGCTAAAGGCCGGCAATATT	CCCTAGACTGACACATAACCGGCTA
>bc25mer_37197|bc25mer_37198
GGGCTTTGCTGCATCAGTGCATAGT	GGCATATTGTGTACTGGCAGGGTCC
>bc25mer_37199|bc25mer_37200
AGAGTTTTACCGCGTACACAGTGAC	GGTTATGCACCGACGCTAACCTCGA
>bc25mer_37201|bc25mer_37202
ATTATTCATTCCTCCGTTCGGAGCT	TATACAGTCTAGCAGCGGTAGGGCT
>bc25mer_37203|bc25mer_37204
GGTTACTATCGCGGAACCCCATGTG	GTGGACAGCGATCGTTTTACAGAGC
>bc25mer_37205|bc25mer_37209
TAGCGGACGAAGGGTATTACTCACG	GTAATCGATAGCATACGGAGCCGCC
>bc25mer_37207|bc25mer_37210
CTATTAGAGAGGAGCGAACCTTATA	TACTAACAACGTGCCTGTCAGCAGG
>bc25mer_37211|bc25mer_37212
AGTTGACTGGTACTCGGGCGTTCAA	AAGTGTTCAGCGAGTAGCGTCCTAA
>bc25mer_37214|bc25mer_37215
GCGGTTCTCCACTGGCCTCTATGAG	GTCATAGGGCTTTCCTAATACTACC
>bc25mer_37216|bc25mer_37217
AGGTCTGACAAGCTAGCAACTCACC	AGTCAGCTGCCAGTGCGTGTATGAA
>bc25mer_37218|bc25mer_37219
GGGTGTCGCATCATATCATCTTGTT	CGTGATGTCCGTATGCTGGTGTCCA
>bc25mer_37220|bc25mer_37221
ATAGTACCTGTCCCACCTTCAGCAG	GCGTGTCTAGTCCTATACGGATAAT
>bc25mer_37222|bc25mer_37223
AACCGAGCCGACCTTTGTTCTGATT	GATGTGTTCCCCAAGTGAGAGTTCG
>bc25mer_37224|bc25mer_37225
ACACGTTAAATCAGCTCCTTCGAAT	CAAAGGCTCGCTGGTTAGGTTTGAA
>bc25mer_37226|bc25mer_37227
ATTTCCATGGAGCGTACAGACCCTA	TTTGGAGGAGGTTCTAGTTCTGCAC
>bc25mer_37228|bc25mer_37229
CATGGTTTGATTGCTCCTAAGCGTC	GCGTAGGGTGGTACCCGTAGACTAG
>bc25mer_37230|bc25mer_37231
GCTCATGATACGTTACCTCGCGGTT	AGGCATTGTCCACGCCCTCTGAATA
>bc25mer_37232|bc25mer_37233
GGAGGCGTCTCCTATACTAGAGTCC	TTTGTCATGCCGTTGCTTCATTCAT
>bc25mer_37234|bc25mer_37235
TTAGGGTAGCGTTGTTCGGAGAAGT	GCGCAATTTGTCGCACGCTTATGGA
>bc25mer_37236|bc25mer_37237
TATACTGCCACATCGCCGCAAGTCT	GTACGTTCTGGATCAGTAACAGTTC
>bc25mer_37238|bc25mer_37239
GACTGTATATCACGTACTGGCAATT	TTAGCTCGCCTTATGTGAACTCGTG
>bc25mer_37240|bc25mer_37241
GCTTAGAGGCCGTTTCGCGACAAAA	TTTCGCATTCGGCAACTAAGTCGAC
>bc25mer_37242|bc25mer_37243
AGTAATTCATGACTTCGCGGCAACT	GCTACATGTAGATTTCGGGCCCCGT
>bc25mer_37244|bc25mer_37245
ATTTGGCTAGTAGAGGTCCTAACCA	GATGAATACTGCGCTCTGGGACAGG
>bc25mer_37246|bc25mer_37247
AGGGCGAACGGATCATTTCCTACAA	ACACAGTAACGGATCTCAGCCTTGG
>bc25mer_37248|bc25mer_37249
TGGGATTACACGGGCCATACACGAT	CTTCGTGCCTTGTTGTATCGGAAAC
>bc25mer_37250|bc25mer_37251
GTATGGTTTACACGAAAGTTCCCGG	GATGGATACTCACTGCTGCGATCTT
>bc25mer_37252|bc25mer_37253
GCTTCCATGCCATCATCGCTCCTAC	CTTCCAGAATAGGACTCCCCTTTGA
>bc25mer_37254|bc25mer_37257
ATAAGTAGTTGATGCGCGCCTCGGC	CCTACGTAGTTCGGGCACGTTGTCG
>bc25mer_37256|bc25mer_37258
GTCTAGGGTCCGTATTCAGTTCGAG	CCGACGACGGTTACAACGCTATGCT
>bc25mer_37259|bc25mer_37260
TCCTTGTGATTTGCTCGTATACGCG	ATGCATCAAATACACCTGCGTACAG
>bc25mer_37261|bc25mer_37262
GTCAATGACGACGCATTTCGCTAAT	ATCTTATGTCAAAGTTTCCGAGTGC
>bc25mer_37263|bc25mer_37264
GGTGGTCGTCAATCGTCTGTAAGCT	CATCTCGTACGCCAGCTCCCTACAT
>bc25mer_37266|bc25mer_37267
GTGCTTAAGACGCGCCTAGTGTCTG	ATGTGTCTGCGCTATTCATGGTTGG
>bc25mer_37268|bc25mer_37269
TTCTATGCCCATGTACAGTGCGACG	CCTAGGGCATAACGAAACACAGGTT
>bc25mer_37270|bc25mer_37271
CATAGGCTCTGCTTGGTCTAGCGCT	TGGAGTTGTTACGAGCCCTTGTGAC
>bc25mer_37272|bc25mer_37273
AGCCTAAGACTCATACTCTTACGAT	TTAACGTAAGGCTACTTTCCGGGAT
>bc25mer_37274|bc25mer_37275
ACACGGACACGAGGGTATGATCGTA	GAAGGTCGCACTTCATTCTAATATT
>bc25mer_37276|bc25mer_37277
GTATTTTCTCACCCCTTGATGGAGC	CCTCGGACCGCTCTATGATTCCTTT
>bc25mer_37278|bc25mer_37279
CCTGGAGTTTTACCACCTCGTTTAA	GGTTAGCATACGTTCGCCTGTAACA
>bc25mer_37281|bc25mer_37282
ATTGAGACTATGATGCAGGTCGACA	AATTAAATCCTCTACCACACGCCTC
>bc25mer_37283|bc25mer_37284
TTAAGCGTTCGGCGAGTACACTAGC	AGCGTACTGAGGCGTTGTCGACTTG
>bc25mer_37285|bc25mer_37286
GAATAGAATGTAGGCCCAGGAGCAA	TAGGTTCTATTATCACGGGGCGCAA
>bc25mer_37287|bc25mer_37288
GCTCCGGCGTGATAGGTCAAGACTT	TGGTTTACGGTTTCGGATAGTAACC
>bc25mer_37289|bc25mer_37290
GAAGGAAGATACTCACTTGGACCGC	TGCTACGCTCGGGTGAGACATACTC
>bc25mer_37291|bc25mer_37292
GCTGCCACTTAACGCAATCGTTACG	TAATTCAGGCATGGACTGTCCCTCT
>bc25mer_37293|bc25mer_37294
GCTTGCTTTGGGATCGAGTATCGCG	CCCGTGGGGAACTATACGTTTCTTC
>bc25mer_37295|bc25mer_37296
GCTAGCATCGTGGTGCATTTAATTC	ACAACAGCGCTATAGGTTAACATGA
>bc25mer_37297|bc25mer_37298
ATCTTTGTATAGATCGTGGCCCTCT	GGGAGAGTCGTCACTATCCGATGGT
>bc25mer_37300|bc25mer_37301
GTCGAAAATTCCGGCTGACCTAGCA	ATGCTAACAGGGAACGTGGGGACAT
>bc25mer_37302|bc25mer_37303
ATCCGGTTAGATCCTATGTTCGCCA	TTGGCGAACTTACGATCTCGCTTTG
>bc25mer_37304|bc25mer_37307
GTAACCGTAACCGCGTTTTCAGTAA	ATTAGCTCTAGTCTGCGATATCGAC
>bc25mer_37306|bc25mer_37308
GGTGGATTTCGGCCCGTCCATTCTA	CGTCGTGAGGCGCCAGCTGAAATTA
>bc25mer_37309|bc25mer_37310
TGATGCTCCTATGAACGCTGAGGGA	CGTATTTACCAAGTGACCTCGACGG
>bc25mer_37311|bc25mer_37312
AGGCTGTAACTGCGGTCATCTGTGC	GGCAGGTACGAATGAGCCGACTAGC
>bc25mer_37313|bc25mer_37314
CGGTTCACGCACAGTGGTAGAGCTC	CTAACGTGCACGGGTCGAGTCCTTC
>bc25mer_37315|bc25mer_37316
AATGCCCGACCGTTACTTAGACGCA	ATACTGATACCAAGCAACCCCGGAG
>bc25mer_37317|bc25mer_37318
ATCAATCGCCGCTGGCTATCAGAGG	CTGTCTACTAGTTGCTGCGCGATGG
>bc25mer_37319|bc25mer_37320
AGCTTTAGAACCATTGTGGGCCTTC	AAAGAACCTTCCATGCACGATCTGA
>bc25mer_37321|bc25mer_37322
ATCATTGCCTGGTCCCTGCATAGAC	GTCCAAACGCGCAAACATAACGTCT
>bc25mer_37323|bc25mer_37326
ACTTGATCTGGCTGGCCCTGGTTTT	TACTGTGTCGTTTCGTATTGCGTAC
>bc25mer_37325|bc25mer_37327
TAATCGACAGGCGGTCACCTAGGTT	TCGGGCATGACGTTACGTATCGTAC
>bc25mer_37328|bc25mer_37329
TATCGTTACATGATCTCGGTACGCA	CTCTGCCAAGAGTAGCTTGCTGGGT
>bc25mer_37330|bc25mer_37331
GAAAACCGTGAAAGTCCTGCCGTTT	ATCAGCCTCACCAGGCCACACTTTT
>bc25mer_37332|bc25mer_37333
CCTGATGTTCATCGCTTCTCGCTTT	TAGGGCTGGTTCCTATTGTTTCTGC
>bc25mer_37334|bc25mer_37335
TCGCCTTTATAAGCCCATTCTACGA	TATGGATAGTCTGTTGCGTTCCCGG
>bc25mer_37336|bc25mer_37337
CGTCATTGAAACATATTCCGGCTGT	AGTCGGACAACGTATTCCCTTCTTA
>bc25mer_37338|bc25mer_37339
AATCTATCGACAGTTAGTCAGCCTG	AACCCTGGTGGTTCCGTCAATCCAA
>bc25mer_37340|bc25mer_37341
GTGTATGGGTCACACCACTAGCATG	ACGGTGTCCAAGTGATACTAGGCGT
>bc25mer_37342|bc25mer_37343
CGACGTCCCAGCATATCAGCCTATC	GGGATTTTCGCCCATGCGACATTTA
>bc25mer_37344|bc25mer_37345
TACCCATAGTGTCATCGGGAGGTCA	TCCTTAGTTTGGGCGCACGTTACTC
>bc25mer_37346|bc25mer_37349
AGGGTATCAGCACATTCGTTTGCCC	TCCTGATGTATTTATTGCCACGTCC
>bc25mer_37348|bc25mer_37350
GCCGTTAGTGGATTTTGACGCCCAT	CGTGGACATTTCATGGGATCGCATT
>bc25mer_37351|bc25mer_37352
TTCGTACCTCTGTCCTCATTTCATC	ATGTCCTTGTATCGATCATCATAGT
>bc25mer_37353|bc25mer_37354
CTAAAGTTATGGACGTGCGCGCTGA	ACACAGCGCCCTGGTAAAGTAGTCT
>bc25mer_37355|bc25mer_37356
GTGAACGAATGTCGTGGGACGTACC	TAGGTAACTTCGGTGTGCCGCGATC
>bc25mer_37357|bc25mer_37358
TTAGCGAGTTCGTAGCCTATCAATT	TTGTATACGCTACCAATCCTCTAGA
>bc25mer_37359|bc25mer_37360
CAAGCATGATAGGGGCCACGAGGTT	ATCGTAATTGCTACTGGGCGCTACA
>bc25mer_37361|bc25mer_37362
TGGCTGATACCCGATAGGCGGAATG	TGGAGATGCGTGACTAGCCAATGCG
>bc25mer_37364|bc25mer_37365
CTACGTACTCATACCGTGCATGGTC	TGTCATTTGCTTCCTAGAGCATTTA
>bc25mer_37366|bc25mer_37367
ATGCGGCCGGGATTGGTAGTAAGAG	GGGGTAAGCTCCTTTTCTGTTTTCG
>bc25mer_37368|bc25mer_37369
AGGTGATCAGGTTGCGATAATCCCA	TGCGGGTGGACTGGTACCTAACACA
>bc25mer_37370|bc25mer_37371
AGTTACGAGATACCACCCTTGTCTA	CGTTCAAGCACTTCACTTAACAAGT
>bc25mer_37373|bc25mer_37374
GATCGTTGGCACCAGACGTAGTATT	TTCGAAGGGATAGCGCACAATCCTG
>bc25mer_37375|bc25mer_37376
GGATATGGCTTCGTATCAACTATCC	TCTCCACCTCCAGTCCCTTACCGAC
>bc25mer_37377|bc25mer_37379
AATACTGTCTCAAAGTTCGGGTCGA	CCTATGGCCCAGTACTCAGGTATCT
>bc25mer_37380|bc25mer_37383
CTGACAGGGTTGATTTCGTAAACCC	GAAATGGTGACCTCAGTCTCCTTGT
>bc25mer_37384|bc25mer_37388
TTGTCCCGTTTAATACGTGGGCATG	CAATCGAGTTTGTCGGGCGTCAAAG
>bc25mer_37386|bc25mer_37389
TTCTGATATCGCAGGTGTCATTCAC	AAGGCTGGAATGGGATAGACCATGG
>bc25mer_37390|bc25mer_37391
CGGAACCAAGGCTATATGCGTTCGA	GGTCGAGCGGTGACGTATTCATAAA
>bc25mer_37392|bc25mer_37393
TTTCCGGACTGATACCGATGCGTAG	GCCCAATGATCGCCGTGAATGCATT
>bc25mer_37394|bc25mer_37395
CTGTCTGTCTAATCGCGCAATAAAT	GGTTGCCATCACCGAACTTCATGGC
>bc25mer_37396|bc25mer_37397
GAAGATCCACCGCTCGTCGAGCAAA	TCGAAATAGACCACCGTTATGTCGT
>bc25mer_37398|bc25mer_37399
TGATGGTCGCTTCTATCATTAGGCG	GGCCCTCTAGCTCAAATATGTCTAG
>bc25mer_37400|bc25mer_37402
CTCCACGACTTCGGAGGTAACTCAC	CGCACGGATCTCTTAACTTGCTGTC
>bc25mer_37404|bc25mer_37405
ATTGTGCGCATGCTTACTGTCCATA	GAGGTGGTTCTGATCTCGTCGAAGG
>bc25mer_37406|bc25mer_37407
GCATAAGGCTGCGCCGGTTTACTTT	CTTACAAGTGGAGGCTCCCCAGACG
>bc25mer_37408|bc25mer_37409
CCGGTCCTTCTAGTGAGATTAAAAT	ATCGAGGATTGTCGTACGGCTCCAC
>bc25mer_37412|bc25mer_37413
TAGCTGGGATCGTGCTAATCGAGCG	ACGCACTACTGGATCACTTTCTCAT
>bc25mer_37414|bc25mer_37415
CTTGTATAGGTTCACCTGGAGCGTC	CAACATGCCAGGCAGATCATGACAC
>bc25mer_37416|bc25mer_37417
GTTGGATAGCACGGATATCGTTAAT	CGATGCATAAGAGCGGTTGCCACTT
>bc25mer_37418|bc25mer_37419
GACGATTGGGTATTTTAGAAGCACG	GAAGGGCTTAGTGGTATACCTAAGG
>bc25mer_37420|bc25mer_37421
GTAAAGTTCTGACTCGCGGAGTCTG	ATTCAAGTGTCGATTTCCCTGTCTG
>bc25mer_37422|bc25mer_37423
CTACGTCGGACCGAACAACTGGCTT	GCCTGGAATGGAGCAACTCATTTCA
>bc25mer_37424|bc25mer_37425
AGCCAAGCTCTGCATGATCGCTACA	CCGGTGCGGGTTACTTCAGATGTAG
>bc25mer_37426|bc25mer_37427
ATTCTTCCTACTTCGAGGGCGCGAC	AGGGAGTACTGCCTCACTGCACGTA
>bc25mer_37428|bc25mer_37431
ACTCGCTCAATGAACTAGCAGCCCG	GTGTAGGAGTAACAGTATGCTACCC
>bc25mer_37430|bc25mer_37434
TTGGAATCTACTTTCATGCCGTGTG	GAGTTGTACGGGCCAGAACACATCT
>bc25mer_37433|bc25mer_37435
ACTTGTGATAACCCTTCTGATCTAG	CAGTGATTGGACGGGCTTAAACTAC
>bc25mer_37436|bc25mer_37437
CTGAACTGGTCCTGTCGACGTACGT	ATTTGGTGTTACGACTACGCACCAG
>bc25mer_37438|bc25mer_37439
GGGCTTGTTTTGACCTAACGCAACA	AGGTAGTAAGTCCCCTGGATTCATG
>bc25mer_37440|bc25mer_37441
ATTTCTACCATGTATCAAGACCCAG	GTTAGTGGGCGAACGCCAGTTCTCT
>bc25mer_37442|bc25mer_37443
AGGCGAATGTGCTCTTTCACTACAC	TCGAGGGAATCAGCGCCGGATAGAT
>bc25mer_37444|bc25mer_37445
ACTTATTCGTCCCGCAATTTATAAC	ATAGATCGTCGCTTGTGGCAAAGAC
>bc25mer_37446|bc25mer_37447
ACATCTACTGACCTTCCTCGGTATC	AGACCGAGTGTAGGTTGAGACGCTC
>bc25mer_37449|bc25mer_37452
TAAATCGCGTCTCAGGATTTGGCGT	GTGTTTCTTTAACAGGCCACCCGCT
>bc25mer_37451|bc25mer_37453
ATTGTTTGTCCTGCCACAGGTCTAA	CGGGGTCTAATGGCAAATCACCCAG
>bc25mer_37456|bc25mer_37457
AGTTATAAATCTCCGCGGCGCTGAA	ACTCTAAATGCTCAGTTGCGTACCG
>bc25mer_37458|bc25mer_37461
GATGATACGCCTCACTCAAAACGTT	AACCACAGCGTCCTGAAGAGGATTA
>bc25mer_37460|bc25mer_37462
ACTTTCACCTTTCGTAGTCAGGTCC	TTGCCCTTCTACGCTTGAGACTATC
>bc25mer_37463|bc25mer_37464
TCAATGCGATGGACCCGCTTTACGA	TGATATCGTGGTTCGAACATGCCCA
>bc25mer_37465|bc25mer_37466
CTGCATGTTTTCGTTACCGAGCATG	AATCCCTCATGGCAGACGAGCATTA
>bc25mer_37467|bc25mer_37468
CTTACGGTAGAATGCGGCGTTTGCG	AGTCCTATTATTCCGACATCTCGAA
>bc25mer_37469|bc25mer_37470
AATGTCTATCCTAGCTATTTCGTGC	AAGAAAGCTCTCGCCAAGGTACGCA
>bc25mer_37471|bc25mer_37472
ATGATCGCACGAGACTGTACCCTAG	GTCAAGCAAGAGTGGTATCATTCCC
>bc25mer_37473|bc25mer_37474
GCGGTTTCATTTGATCGTACAAATC	AATACGGCCCTTAACCGAGTTCCCA
>bc25mer_37475|bc25mer_37476
TTTAAGTCGCTGGGTGACACCGGAA	TAAGACTCGCTTGTACAGCCACTGC
>bc25mer_37477|bc25mer_37478
GGAGATTTGGGTACAGTCTCCCCAG	GTACGCCGTATGACCGGTTCGTCTC
>bc25mer_37479|bc25mer_37480
CCTAATGCTAGTTTATACCCAGAGT	CCAAAGTATATCTAGCCGTCGGGGT
>bc25mer_37481|bc25mer_37484
TTTTCACGTTGTCGCTCTAGTGGGA	AAATCTTGGCTATCGCTGCGTCGCA
>bc25mer_37485|bc25mer_37486
TTAGCCCACGCCTTGACTAGAAGTG	GTTTCGGAACATGCCGTCCTGTGTC
>bc25mer_37487|bc25mer_37488
AACTTGAGAGCAGACGTAGCTTGCT	GATTGTTCTGATGGCCCTGTTCTGG
>bc25mer_37489|bc25mer_37490
CAATCGCATTGGTAAGGTGCCTACG	AATACGGTGGTTTCTATTAGCTCCC
>bc25mer_37491|bc25mer_37494
CATTGGATAATGCGGGGTCCGTGTC	TCGCAGAAATGACTCCGCTCGTTGA
>bc25mer_37493|bc25mer_37495
AGCATTGGTCACAATTACGCGGTTT	ATATCAGTACGCCTGAGCTTGCTCG
>bc25mer_37496|bc25mer_37497
AAAACCGTAGATACTTCGTCCTGTT	TGTGGCGCCTAACCATACACTGGTT
>bc25mer_37498|bc25mer_37499
CAGTAGATATTCTTCCGCGTTTAGA	ACTGTCTGTTATTCTCATTCGCTCT
>bc25mer_37500|bc25mer_37501
CCGGCTTATCTGAAATATAGGTGGC	GAGTCATTACCGCCCGTACCCAATA
>bc25mer_37502|bc25mer_37503
AGTTAGATAGGTACGCAGCCCTTGT	TGACTTCCGTTTAGTGCGCGAGTCA
>bc25mer_37508|bc25mer_37509
AAGGTCATGCTTCGCCGTTCGATGT	CTGATAATGAGGTCCACACGCGCGA
>bc25mer_37510|bc25mer_37511
TGTAGCGGCAATTAGGGCATGACCC	GCGTTTGTGCCTTACCGGTTCATGA
>bc25mer_37512|bc25mer_37515
AGAGTTCATGTTCGCTGCCATGGTC	CAGCGGAGTTGCTTCGTTCTTATCT
>bc25mer_37514|bc25mer_37516
GGCTTATATGTTACTTTCAGGACCC	GCTCAAACTGAAAGCGCCACCCAAG
>bc25mer_37517|bc25mer_37518
CGTACTGCTGACCCGCGTGAAAATG	TCATGAATAACCCCATGCCCCGCTA
>bc25mer_37519|bc25mer_37520
ACGGTTTAACGTCAGGCTAATCTGA	CAAATATGTGCCCTGCTGTACATTC
>bc25mer_37521|bc25mer_37522
ATCACTAGTACGTCGATGTCAGTGA	TAAGAATTTCGGGAGTCCACTCGTG
>bc25mer_37523|bc25mer_37524
GGAGCTCTAGGAGTTTGCGACCACC	TTTCGTTTCGCTACTTAAGTCGATA
>bc25mer_37525|bc25mer_37526
GTGATCCTAGTCATTCGGTCACGTG	TGCACTAGTTTCGCATAATCTATGA
>bc25mer_37527|bc25mer_37528
ATGGTGCTCGGGCTGAGCGATAATC	TTCACCGCGGCATCTCGTTTGTTGA
>bc25mer_37529|bc25mer_37530
GTGCTCTTTGCTAAAGACTGCATTG	ACAGTCGTGTTAATAGTACCGTAGC
>bc25mer_37531|bc25mer_37532
GCTTACATGTGACTAATTCAGATCG	GCGACGATGTCAGGTTGCCTGGTAA
>bc25mer_37533|bc25mer_37534
AACGTAGGTCGAAGTTACGGCTCGC	TGTTTATCGGGCCTCCAAGACGTGA
>bc25mer_37536|bc25mer_37537
GTATAGTAATCCTTCGGAAGCCCGA	GTCCTCTTCCGCTCGACGCATATGT
>bc25mer_37538|bc25mer_37539
GGACCAACCGACAAAGCGATCATAT	AGCATCATGGCCGCTTGTATCAATC
>bc25mer_37540|bc25mer_37541
CAGGTGTTACGAGTTGGCCCTACTC	TGACACGTGATCCGCGATACGGGAA
>bc25mer_37543|bc25mer_37544
AGTAAGACAAGACTCAACTGCCCCT	GCTTGAATCAATCTAGTTTCGCGTC
>bc25mer_37546|bc25mer_37547
CTGATGGAGGCTATCATTCTCTGCT	ACTGTGGTGCTCTTATATCAGAACC
>bc25mer_37548|bc25mer_37550
GTGTCCAATTCGCTGTCTTTAGTTT	CCGGAACCTTCGTTCATACATGGCC
>bc25mer_37551|bc25mer_37554
GCGGAGAGTTTCTCGGTAATGCCGT	GTCCGTTAGTCCCGTAAATCGTGGG
>bc25mer_37553|bc25mer_37555
TGTGCGTAACTACAGGTCAAACGTT	TGCCTTTTGTCAGCCGCAGACAGAT
>bc25mer_37556|bc25mer_37557
GTATCAGCGACATTAGCTCTGATGG	CTATCTGTTATTACTGTGGTCCCTG
>bc25mer_37558|bc25mer_37559
GCAGCCTGGTTTTCAAATAGGTTGC	AATTCGTCTAGCTTGGAGCAAGGCA
>bc25mer_37560|bc25mer_37561
AACGCTTGTGGTGGTAATACACGAC	GATCATATTAGGTGTGCCTCCCGTA
>bc25mer_37562|bc25mer_37563
ACACGTAGGTGGACCTCGGTCAATT	CGGAAGTCTGGCTTTTCGCATAAAG
>bc25mer_37564|bc25mer_37565
TAACTTAGCCTCAGGCTCGTAGTCT	CGGAGATACAAATGCGCGCGTGATT
>bc25mer_37566|bc25mer_37567
GCAAGCTGCACTTAACTACCACCGT	CTTCAGTAGATTGGTCATTCGCGCT
>bc25mer_37568|bc25mer_37569
GGTCCCTCGTCGGTATAAACAGCCC	GATGAGTTGCTTGCCTCCATCGTGA
>bc25mer_37570|bc25mer_37571
CGTATCAGGGCTTATGGTACTCCGG	GAGCCCACGGACGAAATCAGGGTAG
>bc25mer_37572|bc25mer_37573
GTATGACTACGAGGGAACGGCTCTG	TCAACACGCCATCGCACGTACTAGA
>bc25mer_37574|bc25mer_37575
GGAGTGATAGTCGCTGGTTTCCTAC	TAACTCTTATCTCGTTTGGGTGCTT
>bc25mer_37576|bc25mer_37577
TTGATCTTGGGGCTCTGAGTAAGTG	TACTGCCGATGATTCAAGCGGATCA
>bc25mer_37578|bc25mer_37579
GTTACATCAGGCCCTTGTCAGTCAA	GAAACTATAACCCAACTGCTGTTCC
>bc25mer_37580|bc25mer_37583
GATCGATGGAGTCATAAACCATTTG	ATTAACGACGGTAAGGCGCACGCTT
>bc25mer_37584|bc25mer_37585
TTTCGTTGTACGTGCTGCCTTCGTG	TGCTAGATTCTGTTACACGTGTCAG
>bc25mer_37587|bc25mer_37588
GATTCATATTGCTCAGTTCCGTGTT	CCAATATTAGATAGCCGCACATCAG
>bc25mer_37589|bc25mer_37590
ATCTTTATCGAGTGTGTACGAGCAT	CCATTGTGAGAGGCCTAACGTCACG
>bc25mer_37591|bc25mer_37592
TAACTTGGTCCTGGACGTTGCTTAA	TGTTCACACAAGCATGGTCTAGCCG
>bc25mer_37593|bc25mer_37594
TACAGTACACTTGTCAGCCCGAACG	GTGCGCTTTGGCCTCTAACTATTTT
>bc25mer_37595|bc25mer_37596
CAGACAAGTGACGTTGCGAATGTTC	CGCTGCATATATAGGTGCCAGTGGC
>bc25mer_37597|bc25mer_37598
TCTTAGGTCCCTATGGGAGACTAGC	CGGCTGGGTGATCCCACTGAGTATG
>bc25mer_37599|bc25mer_37600
ACCAGAAGGGCGTCGCTGTAATGAA	ACGTGAAGGGTTTGGATTAACGATT
>bc25mer_37601|bc25mer_37602
AGGCCTGGATTCCGAGATCCGTAGT	TTCCGAGTATTAGAAGCCCCACGAT
>bc25mer_37603|bc25mer_37604
TGCATATCAATGGCTTCGCACGTCT	TCAAGTCAGAGCTCGCCAGAAGTGC
>bc25mer_37605|bc25mer_37606
AGTGCGTATTCTCAAGCCAAGGGAC	GACTTAGTCTAGTGCGCACAGTTTC
>bc25mer_37607|bc25mer_37608
AGATCAGATGGTCCCATAGGGCTTA	GGAGTCATACCATTTCTTACCGGCT
>bc25mer_37609|bc25mer_37613
GGCTTGGGTAGGAGTCACTAGTTCC	GGGTAGCGAATGATCCCTTCCTCTA
>bc25mer_37611|bc25mer_37614
AAATACGAGCCACTGTAGTTTCCGA	GTAATCAGCAGAGCTGCCGACCAAG
>bc25mer_37615|bc25mer_37616
ACGGTGATAGGATAGTGTGCGCACG	ATATCAAGGCCGATGCGTGGTCTTT
>bc25mer_37617|bc25mer_37618
CAAGTGCCACCCAATGAATGGCATC	GTAGGCCGATATGTTCTAGCAGCGC
>bc25mer_37619|bc25mer_37620
GAGATTACCTTGTTAAGCGATCCTC	CTGACGCAACACGATCGGTCAATCG
>bc25mer_37621|bc25mer_37622
AGTTGATATGAGTTCCAGTCCAATC	AGTTAGCCTTAGCAGTCCTTGACTA
>bc25mer_37623|bc25mer_37624
AATCGTGACAACCATGTGGACCCGT	GCAGGAGACGTGGAATCTATGGCTC
>bc25mer_37626|bc25mer_37627
CTGGAATGACCCTTGAACTAACAAT	TGTAGCCGCCCTCACATGAATTACA
>bc25mer_37628|bc25mer_37629
CTTAAGGAGCCCACCTAAGATGCTA	CTCTTAGCTCTCCACTTGAAACTCC
>bc25mer_37631|bc25mer_37632
AACAGGTGTGTCTACTCGGTCTAGA	GGCGTAATACCAGTCGATCCGATCT
>bc25mer_37633|bc25mer_37634
GTCATATCGTAGATGGGTGCGCGCT	TTCTTCTGTGGACCGTCAGATATGA
>bc25mer_37635|bc25mer_37636
CGTAGATGTTAGATGGGCGCACAAC	GCCTATTTGAAGTTTCACAACTACT
>bc25mer_37637|bc25mer_37638
AGTTTACGACTATAACTTCGTCGCC	GGCATTATTTGATTACTCTGACGCC
>bc25mer_37639|bc25mer_37640
TAAACGTGCCCGTTCGGGACGATTC	TTACTAAGCACTACTGAGTTGCCAG
>bc25mer_37641|bc25mer_37642
GACATATACTCCCTGACGGGTGTGT	TGCTTAATTAGTGTCCATCTAACCC
>bc25mer_37643|bc25mer_37647
ACGTGCGATAAGGTTATGTGCTCCA	GACCGGGCACGATCCATTACCAAGA
>bc25mer_37645|bc25mer_37648
CTCGGTGTAGAAACGCCTCTGCGAT	CCATTGGTATAGGTTGCTCTGCAGT
>bc25mer_37649|bc25mer_37650
GTGTAATTCAATACGTGCCTACAGG	GTGCTCCATTCATTGGTAAAAGGGA
>bc25mer_37651|bc25mer_37652
AATCCTGGGTGTGAAACGCTCCTAA	GATTTGACACGGCTATCCTCTGTTT
>bc25mer_37653|bc25mer_37654
AAAGTTGTTGTGGCACAAATGCCCG	TCCTGCTTCCGACGACCACTATTAA
>bc25mer_37655|bc25mer_37656
CCTTGAGACTGCGGAGAGTCTGGTG	CGATGAGGTGCCTTGAGTAATCTGC
>bc25mer_37657|bc25mer_37658
ACCAAACTTACAACTTACCGCGGCA	GACACCTAGAACCGCTGAATATTTC
>bc25mer_37659|bc25mer_37660
AAGTAGTTGGCTTTCTGCTGAGAAT	TCGTGCGTTTAATCATAACCCGCAA
>bc25mer_37661|bc25mer_37662
CACACGGGTCGGGCATAAGAACGTT	GCCTACTTACTCAGGGCTATAAGGT
>bc25mer_37664|bc25mer_37665
ATCTCAAACTACTTGTCAGGGCTGC	TGTTCGTCTCCTGTCACGACTTGCC
>bc25mer_37667|bc25mer_37668
AAGGTGAAATTGCGATCGCCCATGG	GATGTGTCCTACCTCCTATAGTAGC
>bc25mer_37670|bc25mer_37671
ACTTCTCATGGCCAGCCAAAGGTAA	GCATTAGACGGCGGTCATATCGGAC
>bc25mer_37672|bc25mer_37676
CACCACATTGCGACAGATCGGATTA	CTAGGTTAGGCGCAGGTTTAAACCG
>bc25mer_37674|bc25mer_37677
ATTACGACGGTTCTTGGATACATCG	GCGCATTTTACTCTTAGCTTGTACT
>bc25mer_37678|bc25mer_37679
AGGTACCTGACATTCTGTTTATCCC	CTAAGCCTGCGAATGAACCAGTTGG
>bc25mer_37681|bc25mer_37682
ATCAGAATACGGCTCTTTCGGACGC	ATTTTCTCGTAGCGTCGGTCGTGGA
>bc25mer_37683|bc25mer_37687
ATTACGCCGGTCCTGTCCGTCATTG	CGGCCTCATTGCCTACGAGATATCG
>bc25mer_37685|bc25mer_37690
CCAGCGGTTTCTAAGCGTTCGGATC	ATTAAGAACCCGATTGAGGCTGGCG
>bc25mer_37689|bc25mer_37691
CATGAGTAGCCTAACCCCGCGTTAT	CACATCAATGCGGCTCATTACAGCG
>bc25mer_37692|bc25mer_37693
TTCGCAGGGTGCCTTCGACATAACA	ATAGTGACCGTGAGCGCATGGATCA
>bc25mer_37694|bc25mer_37695
GGGTTATTGCTTTACGACCGGGGTC	TTCAGTAGATAAGCGCTGCGGCTGT
>bc25mer_37696|bc25mer_37697
TGTATTTCCTCGTGGGGAGCGGAAC	CAGCCCGTTGAAAGCTACTAAGTTT
>bc25mer_37698|bc25mer_37699
ATTCCCGAGCATGAGTACAGCCGTG	ATTTGGGAGCTGGAGATTTAGCGGT
>bc25mer_37700|bc25mer_37701
TACGTACAGTTTTACCATAAGCCTC	ATTTCAGTGTGCGGCATTCAGCTCT
>bc25mer_37702|bc25mer_37703
GAGAACTAAGACCGGGGCCCGTATC	GCTATATGCGCCGTGCTACATATGG
>bc25mer_37704|bc25mer_37705
AGTGATACCGACGGTGCTCTAAATC	AGATAACGTGGGTCCGCGCATAGTA
>bc25mer_37706|bc25mer_37707
CTCGCCGATGCTTAGGGTGCGTAAA	AAACCGGGGAAGTATCCTGGTTCCG
>bc25mer_37708|bc25mer_37709
TGACGTAGTATGTAGACGCGATCCT	CTGCCGTTACGGTGTCACAGACCTC
>bc25mer_37710|bc25mer_37711
AACTAGAATCACCTCCCCTATCGGT	GACGTGTACGCTGAGGTGACCAACT
>bc25mer_37712|bc25mer_37713
CGGCAAATTTCGCAACGTTATGCCA	CGTGTTATTCATAATTCTGGCGCGT
>bc25mer_37714|bc25mer_37715
GAGCCTATAGGTCAGAGGCCTCGGT	GGACCAAACCCGTATCCCTTTCCAC
>bc25mer_37717|bc25mer_37718
TATAGCCTAACTATCTATGATGCCC	TACTGGCTGAGCGTCCAGGGTTTTC
>bc25mer_37719|bc25mer_37720
TGGTCCGGTACTTGGGTGTACTCAA	AGATTAAGGTTTCGATTCCGGCACA
>bc25mer_37721|bc25mer_37722
CTGGGTTATTCCTCTACTGGGGTCG	GTCCGAGTTGTCGACGTGAGAGAGC
>bc25mer_37723|bc25mer_37724
ATACCATTATCCGATTTGAGCCGCG	TTTGAAGCCATTAACCTATCTGTCA
>bc25mer_37725|bc25mer_37726
AGTCTTGAATGCATGCCAGGCACCA	ATTGTATGAGCTTATCAGCGCCGGA
>bc25mer_37727|bc25mer_37728
GGATCATCTTTATTCGCGTCGCTCA	CCATACAGCGCACGTGTATTGTGAT
>bc25mer_37729|bc25mer_37730
CTACCTCTTATGCACCTACCCCATG	TAACGCTACAAGTATCGGCGCACTG
>bc25mer_37731|bc25mer_37732
GGCCTGGGGTAACAGAATCGGATAC	CTATCACACTCGGGCCTGTTAAGTA
>bc25mer_37733|bc25mer_37734
GTACGTCCACGGTATAAGCGCTGAT	AGCACCGAAGTCACTTCAAACGTCC
>bc25mer_37735|bc25mer_37736
AACCTATTGTGAGGGTACTGAGCCC	TCGTCTAATGGCCCGTTACGGCGTA
>bc25mer_37737|bc25mer_37738
TATCCTTAAGAGGAGATCGTCCTCC	AGTAACGGTCATTCCATTATCGACG
>bc25mer_37739|bc25mer_37740
TACAGCATCACGATGTTTGGACCAC	GAGCCGTATACAACTCGACATCGCT
>bc25mer_37742|bc25mer_37745
TTGTGAACACGCTTATATTACCCCA	AAAACTGCCCTCTCGCAAAGTTACT
>bc25mer_37744|bc25mer_37746
GGTCAATAGCCGCCTGATCAGTTCA	TATCTAACTGCTGCCTTATGATGTT
>bc25mer_37747|bc25mer_37748
CACCCGAAGCTTGGTTATTGCCGTA	GTTGTGCGCAGGGTGCTAAATTTCG
>bc25mer_37749|bc25mer_37750
GTGCCAAACTCCGCGCACGATATAA	TTGATACACTTCCTGCCGAAAGATT
>bc25mer_37752|bc25mer_37753
AGCATTGGCTCACATGAAGCACATG	ACTAATACTGTAATCCTCTCGTCGG
>bc25mer_37755|bc25mer_37756
ATAATGATCCTCAAGCTAGGGCTCC	ACGGTCTATTCCCTAAGAATACTTG
>bc25mer_37757|bc25mer_37758
AGCGTGTCTGGGACTTACCAATTAG	TTGGATAGTTCGCCAATACTCTAGA
>bc25mer_37759|bc25mer_37760
TAAGCCCCAACTCCGTCATACTTGA	TAAATGCTCACCTGAGTGTATCCTG
>bc25mer_37761|bc25mer_37762
ACATGGAGGGGTTACGCAGGACTAC	CCTCTAAGTTTACCACCAAGAGTGT
>bc25mer_37764|bc25mer_37765
ACAGGTTGTCCGCGTAGCTGTTAAA	TTCAACGGACCTTGGTCTGGCTACC
>bc25mer_37766|bc25mer_37767
ACTGGTGTATTGGGGTCATTCCCTC	GAGCGGTTGTTAAGTCAATCAAGCA
>bc25mer_37768|bc25mer_37769
CTAGATTGAGCGAAGGGCAAATCGA	TAGCGCGGTGCTAAGCTCAGGATAC
>bc25mer_37770|bc25mer_37771
GTGTTCCACGCTGGCGATATTCAGT	GCTGATATCTTCAGGTTATTAGCTC
>bc25mer_37772|bc25mer_37773
ATGTTGTATAGCCCTGACGAACTGC	TTATCGCCCAGTCACTGCCATACTA
>bc25mer_37774|bc25mer_37775
ACGGTATCATCGGAGCAGTCATGCC	GGCACATAGCCGCTTTACTTATTCC
>bc25mer_37777|bc25mer_37778
AATGGCACTCGGTAACTTGGACTTC	AAACGTTCATAGGGTCCGACGGGTA
>bc25mer_37779|bc25mer_37780
AAAGTCTGTATTACGCACCGTTCGA	TTGGTTAAACTCAGACGACCTACCT
>bc25mer_37782|bc25mer_37783
AGTATCGAGTTCCGTGAGTCAGGTA	TATATCTCACTGGTCCCGCGTGAAT
>bc25mer_37784|bc25mer_37785
CGGGCTGGTTTGAGAAGTCGTTCCA	ACCATTACTTAGTCACAGTCCCACC
>bc25mer_37786|bc25mer_37787
GATTATCTCTTCCGATTAGGCTACG	GCTCTAATCGAACCCCGTACCGAGT
>bc25mer_37788|bc25mer_37789
GCGAAATATTGTCCTCTGGTGTCAG	GATGTTGGGGTCACGATCCGGATTT
>bc25mer_37790|bc25mer_37791
GGTTGGAGTTGCCCGTAATAACGCG	AATTCAAGTCGTGTTCCGGGACCTC
>bc25mer_37792|bc25mer_37793
AATTTCTCTATCACGATGGAGGGCA	GACAATGCGTGGCACCTAGAGACAG
>bc25mer_37794|bc25mer_37795
AGCCTTTATGATTCGGAACACGGTA	TACCGTAGTGACATGTGGATTACCT
>bc25mer_37796|bc25mer_37797
ATTGGCATACATATCCGTTGAACTG	GTGTATAACTCCATTAGGATTCACG
>bc25mer_37798|bc25mer_37799
TAGGATTCTGATACGGATTCCGGTC	AGACGTGTTGTCTGGCAAATCAGCA
>bc25mer_37800|bc25mer_37801
ACGACCCGTGTAGAAACTACATCAT	ACTGTATGTAGTAATGGCCCATACC
>bc25mer_37802|bc25mer_37803
CGACTTTGGGCTATCAGAGCTTAAT	TCTGGCGAACGACGGTTTTCTGATA
>bc25mer_37804|bc25mer_37805
TACGTTGGCTAGTTCAAGACGTCGA	CGAAATTGAGCGTCCGCCGGTTAAT
>bc25mer_37807|bc25mer_37808
TCGGTCTTGTCAGCCGCTGCTTAAG	GACAATCGATCTGGTAGGCATTTCA
>bc25mer_37809|bc25mer_37810
TAGTAGTAGGACCATCGTTTGGGAG	TGATATTTAGGCCGTGCCCTGCGTC
>bc25mer_37811|bc25mer_37812
ATGATCTTTCTCAGGCTTGCGTGTA	TTGGGGTGTTCCCCTAGTCAAGCAT
>bc25mer_37813|bc25mer_37814
TATTGCGACTATTCCAGTCAGACGA	GGTGGGACCGTACTTACGCGACAAC
>bc25mer_37815|bc25mer_37816
GTCCAGAAATTGTTGTGGCCACGGG	ATTTCTACTGGTTCACGCGGTATCC
>bc25mer_37817|bc25mer_37818
GTTAATTTCGCTCGATGACCTACTG	CTTGTCTGGAGTGGGTTCGTCCCTA
>bc25mer_37819|bc25mer_37820
ACTTTCAAATCCATTGCTCGGCGGG	CTTCTTAGCACGTTGGGCGTAAGAA
>bc25mer_37821|bc25mer_37824
CATACTGTTGGTTGCTAGGCCTCTG	AGGCATGTCATGTCCAGTAGTACTT
>bc25mer_37823|bc25mer_37825
GATGTTGGGTCGGAAATTCTGTCAT	TTTGGCGGGCACCTACTATTCCAGT
>bc25mer_37826|bc25mer_37827
GCGTTTTGCTGGGACCGACATTATG	AGAGTGTCCACTAGATACATCTGTC
>bc25mer_37828|bc25mer_37832
CACAGAATATAGAGGTTCGCGGCCC	TTGACATCAGTATGATTTGCCTCGG
>bc25mer_37830|bc25mer_37833
AGCGGCCTTTCGCAATTATCGATGT	GTAATCAGAGATAATTCGGACCGTT
>bc25mer_37834|bc25mer_37835
TGAGCTCAATCAGGCAGAAAGTCGA	CGTAGTCGGGAGTAGCTGAAGTACT
>bc25mer_37836|bc25mer_37837
GTGGTAGCCGAACTCGAACGATTGG	GTGCAGGTTGCGTGATAAGCCAATC
>bc25mer_37838|bc25mer_37839
ATCTCATAGGCGCGTACGTCTATAG	GTAACGTGTACGGCCGTCAGGGTTC
>bc25mer_37840|bc25mer_37841
AGGCCTGTTTATCGCGTAGACTAAA	ACGGACTGGTTCCCTATTCTTTACG
>bc25mer_37842|bc25mer_37843
GGCTATTTCGATGTTTTCCGCCAAA	AGTCCTCTGGGAGGGATCAGTAAGT
>bc25mer_37844|bc25mer_37845
GCTAATGACGAGGCTGATCCCATGA	AACGAGAAACTTGCGGTCCAAGCTT
>bc25mer_37846|bc25mer_37847
CCAACTGGCCGAAATGTAGTCCCTT	TACAAGTTATCCGGGCGCAAGTTTC
>bc25mer_37848|bc25mer_37849
TAACGTGCGTCCTGCGTCGTACGTA	ATAACTTTTCCTTTCTAGGCGGACA
>bc25mer_37850|bc25mer_37851
CGTCATTTTCGTTTAGTGTACCTAG	ATGAACAGTCAACGTCCGATCGCGG
>bc25mer_37852|bc25mer_37853
GTGCTCGGGGCATAAAATTTCTTTC	AGCGATGATCGCCCTGATTCGATCG
>bc25mer_37854|bc25mer_37855
GCATGTTTGCCACACTACTTATAAG	CAGAATATCGTTAATGCTGGTGCCC
>bc25mer_37856|bc25mer_37857
CGTAATATGCCTTCATCATTGACAC	TCCGTTGGGTTAGGGCTTTGGTTTG
>bc25mer_37858|bc25mer_37861
ATCGAACGTACTCACTTAACCGAGT	GGGTACAGCATGATACTGGTTGGGA
>bc25mer_37860|bc25mer_37862
TAAACCGTCCTTGAAATCACAATGC	GAACTGACAGCCGAAGCTTCTGTTC
>bc25mer_37863|bc25mer_37864
CGTTATGGTATTTGGCGCCCGTAGT	ATGGATTCAGCATGATTCACGTGCC
>bc25mer_37865|bc25mer_37866
ATCGATAGGTTTACGGTCTGTGCGC	TAGATCGGGCATGGATAGCGCGTAT
>bc25mer_37867|bc25mer_37868
CAATGTTGCTAGCTCGGGCAGAACA	GTTTACTGGTTGCGGCACTTGACAC
>bc25mer_37869|bc25mer_37871
TCGTATGGAGATGGCGTAATTGGCG	TAAGTGTGTTGCGAGACTAACTCAC
>bc25mer_37872|bc25mer_37873
CATTCGATTAGGCGTCCGTCTATTG	GGCAAGTGTTCGTTTAACGTAGCTT
>bc25mer_37874|bc25mer_37875
CTGTCCCGGACTGTACCTTACTTCC	TACACTCTCGTTAGCCCACCACGAA
>bc25mer_37876|bc25mer_37877
TCTCATGTTGTCCTGCCCTCCTAGC	TCCGGAGTCGTTTTCCGAAGTGCAC
>bc25mer_37878|bc25mer_37879
CTCCATCTCTATGATCCCATGGTTA	ATGGCATATGTTCCAACTGTACTAG
>bc25mer_37880|bc25mer_37881
GCATTTCTTTGGAGCATTGGCTACA	CTGATGTGGAGGGGCTCTTAGTGGT
>bc25mer_37882|bc25mer_37883
GCCCATCGAATATACACACTGTGTG	CCAGCTAAACGCCTGAATAGCGACG
>bc25mer_37885|bc25mer_37888
CGTCTGCTACAGATCGCGGCAAGAA	GAAGGTTATGAGCCCTGGTTTGTCT
>bc25mer_37887|bc25mer_37889
TGGACGGACCCGATCTTAGTGAGTG	CTGATGTTTACGCTCAAACTTCACT
>bc25mer_37890|bc25mer_37891
ACGACTTCAGACGATGCTATGGTTT	GCGCGTATGTCACTTTGTAATGATC
>bc25mer_37892|bc25mer_37893
ACACGATGTATGTGTCTCCCGACAT	GACGTGGCTAACGCTATTTAGAAGT
>bc25mer_37896|bc25mer_37897
CATGTACATAGATCCCTGCGGACCG	GTTCGGGAACCCATTCTGTACATGG
>bc25mer_37899|bc25mer_37900
ACTGAGCTGCATTCATGGTCCTTGG	CACTGCACTTAGCTATTGGAGTGCC
>bc25mer_37901|bc25mer_37902
AATTCGTAGGTAGCCGGCGGTACTA	TGAAGCAGGACTCCATCTGCCTAGA
>bc25mer_37903|bc25mer_37904
TTCCCAGTAGTTGGAACAACCGCAG	AGTAAGCGGAGCCCTCAGGTCTTTA
>bc25mer_37905|bc25mer_37906
GCCCGTAGGCCAGGTAATCGCATAT	GTTACTGACTCCTGGGCTTTTGACT
>bc25mer_37907|bc25mer_37908
CGAATGTTCCAGATTCGCGTCACCG	CTCTTTGGTACTAGCCAGCCAACCC
>bc25mer_37909|bc25mer_37910
CTGAGACAGTACTTCGTGCGCTGTG	CTCGTCTGTCTTAGGTTTGCTATTA
>bc25mer_37911|bc25mer_37912
AGAAGGTTTTCGTGTGCGGACCATC	TCATAGTCTTGGGATCTTGTACCGT
>bc25mer_37914|bc25mer_37915
ACGCTGTGTACTTTACGCCACATTA	ACAACAATCGATGACGATCTCCTGG
>bc25mer_37916|bc25mer_37917
ATAGCTGAGTCACGTGGGGTCCTAC	CTGAGGCTATGCTTAATCTGACAGG
>bc25mer_37918|bc25mer_37919
ACGGTTTTATAACTCAGGACCCGTA	AGTATTAAGGACACCTCCGCCTTTT
>bc25mer_37920|bc25mer_37921
CACGTCAATCCATGCACTTTAATCA	GTCATGCATCTGGGGCTACGAGCTC
>bc25mer_37922|bc25mer_37925
GGCCTTGGTAAACGTTCATCGATGA	CGGGCTTAAACGGGGTTAGATACCC
>bc25mer_37924|bc25mer_37926
ATCCGTTCACCGTGTTACGTAAGCA	GGGCAGTTACTCGGATTCTCCTAAA
>bc25mer_37927|bc25mer_37928
CTCCAATGCAGATTTAGTGTGGAGT	GCGTCATTAGGCTCTTCGCGTATCG
>bc25mer_37929|bc25mer_37930
GGATACCAAGCGAGATTTGTGTTGT	GCGAGTATTTCCGCAACTGGCCTTG
>bc25mer_37931|bc25mer_37932
TTTCGTTTCAGCGCATTCTTATAAA	GTGCTTACGTAAAACTCGGCTTACC
>bc25mer_37933|bc25mer_37936
GCGTCTGGCATGATTCACGATGATT	CTGTAATCCAGTGCTTAGAACCGTC
>bc25mer_37935|bc25mer_37937
TAGACTTGGACCGCGACTGGTTGAC	GTAAGCCTAGAAGCCGTTGTTTAAC
>bc25mer_37938|bc25mer_37939
GTATGAGCTCTCCAATGCTGCCTAA	GCCAAGATTGGAATCTGTCGCGGAT
>bc25mer_37940|bc25mer_37941
TATCGCGCCCGGCCAATTAGATACG	GATTGTGCACTACTTGCGATGACTT
>bc25mer_37942|bc25mer_37943
TACGAATGGTGTATCGCCTCTGTAG	TGGGGAGGCACGTCTTGATTTCAAC
>bc25mer_37944|bc25mer_37945
AGTCTAATTGCGGCTCCCGGTTTTG	CCCTGGGTTTACCTGAAGAATATAA
>bc25mer_37946|bc25mer_37949
ATAAGGTCACGTCGCTGTAAGACCT	CCGCAGCCGCTGCATTTGGTAAATA
>bc25mer_37948|bc25mer_37950
GTCTTGTCACGACCGACACATGTGG	ATGCAGTGAACATCGCGTGCTTCCT
>bc25mer_37951|bc25mer_37952
CGAAAGAGGCGTACCACTCAGGTTC	TAGAACATCGCCCTTCGGGTTGTTA
>bc25mer_37953|bc25mer_37954
GTCAAGCAGTGTCCGCCATATGTAA	GTCAAAACTGGGTAGTGACCGGTCG
>bc25mer_37956|bc25mer_37957
GAAACTACACCGCGGCTATTGACAC	CTCAACACTAGGCGAGCTCACCTCT
>bc25mer_37958|bc25mer_37959
GCGTGAATCATAGTTTCATCAGTAG	CGTGAATTAGCTGTTACTCAGCGAC
>bc25mer_37960|bc25mer_37961
AGATGCGCAGGAAAGGATCACCCTG	TCGCCAGGCTCTTTCAACACTACAA
>bc25mer_37962|bc25mer_37963
CGGATATCTACACGCCAAAAGCTAA	TATCCTTATGTGTGCGACACCCCAC
>bc25mer_37965|bc25mer_37966
AGTTTTCCATGTGCTACCATGCATC	TACCTTCCTGTCGAGTTAGAGTGTA
>bc25mer_37968|bc25mer_37969
ATAAGTACAGGCGGCATCTTAGGCT	TTATGCACATGTCCGCATCATGTAA
>bc25mer_37970|bc25mer_37971
AATAGGCTCTGCGCGTTTCGACAAT	CATGCGGGAACCTAGTTCTCACGAT
>bc25mer_37973|bc25mer_37974
TGTGTCAGCTCTACTTACCCTTGGA	CAAACAGATTGTGTGCGCTGATGCG
>bc25mer_37975|bc25mer_37976
GTGCGGTCAAGGGTTTTACCACTAC	GTGGTTGAGCTCTTAGATATCCCGG
>bc25mer_37977|bc25mer_37978
TGAACTGATTCTTACTTACTGGACT	GATGTCATACGCATTGGGGCTTAGC
>bc25mer_37979|bc25mer_37980
TCAACCTCTAAACTGGATAAGGCAC	GCTCATTATTACTGGCACGACATCG
>bc25mer_37981|bc25mer_37982
ATGATACGCTTGGGAATGCGGTCAC	AGTGCGATCAACCCCTGGTCAGTAG
>bc25mer_37983|bc25mer_37984
TAGTCTTACGCTGTGTTATCTCAGA	GATTAATATCAATCCCCACGTAGTC
>bc25mer_37985|bc25mer_37988
CGTTTCCAATCCAGCCAGCATAAAG	TGTACGCAAGTTCGGAAATCCTCTA
>bc25mer_37987|bc25mer_37989
GCTGTCTATTCGCCAGTGGGAAAGA	CTGGTTAAGAAAGGTCATGGCCGGC
>bc25mer_37990|bc25mer_37991
CTGGTTCAAGTTGCGGTCGCGAATG	GGGTTTTCCACGGAGTCAGACAGGT
>bc25mer_37993|bc25mer_37994
AGGTCACGGTACGAGTGTGTCGTGT	ATAAGACTCGCCCGATGCCCTGTTT
>bc25mer_37995|bc25mer_37996
GGTTACTTTGAAGGCGGATCTGTCC	CCGACCCATCGAACCTTGTTACATC
>bc25mer_37998|bc25mer_37999
CCGATAGTCGACCTCGATCTACCAG	AACTTATGGCACGGTGGGGCTCTAA
>bc25mer_38000|bc25mer_38001
ACCATAGGTGGGCACGCTTTGGAAA	AGCCAACAATGCCCGATTTCCTTCA
>bc25mer_38003|bc25mer_38006
GTGGATTAGCGGTGTCCGAACTACC	ATACTGACGTTGGCGCGCAGACTTT
>bc25mer_38005|bc25mer_38007
GGATATAAGCCGTTTTCACCAGTCC	GCTGTTACTTGGTTCCCAACGAGGC
>bc25mer_38008|bc25mer_38009
GGTACAATATTTCAGCGTGGTTGGA	CCAGGACCGGAGGGTAGTTATGTCC
>bc25mer_38010|bc25mer_38011
ATTGGTCGAGGTGATAGGAACACAT	CTTACAGGAAGCCGTCCGACCTAGG
>bc25mer_38012|bc25mer_38013
GCCTTGGTGGGGTGCATTAACCTTG	TTCAATGGTCCAGAGGGTTTCCTAC
>bc25mer_38014|bc25mer_38016
GTGTTCAACTGTAAAGGCCTGAACC	GGATCTCTCATGGCCTATCCACCAG
>bc25mer_38017|bc25mer_38018
ACGTGATCTAAACCGTCCAGCTTTT	ACGCAAACACTCTTCATTAGGCGTT
>bc25mer_38019|bc25mer_38020
AGGATCTTTATCACCCAGCGAACTG	CGTTATAAACGATGCGTTCTATCTC
>bc25mer_38021|bc25mer_38025
CGTTCAATCTCTCGCCATTGAATAA	TTCTAATTCGGCAAGCTAAAAGGCG
>bc25mer_38023|bc25mer_38026
TTATACGTACTCCCTGCTCAAAAGT	GGTTGTACATTCGCGTGTGCGCTAC
>bc25mer_38027|bc25mer_38028
GACGTTTTAATGCCTGATGCGATTC	TGTCTGGTATCCTGGCAGACTCAAA
>bc25mer_38029|bc25mer_38030
GCCAGGTTGAGCGGCATAATTCTGG	GAGTCACTCCCATTTCATTGTACCG
>bc25mer_38031|bc25mer_38032
ACGGTAGTCTTACTCTGGGGAATCT	CTAGAAGATTACTGCTGTTGCGCTC
>bc25mer_38033|bc25mer_38034
TTATTTCGCAACCGAGCCCACAGAG	TAATGGCGACCCCTTATTTATGGCA
>bc25mer_38035|bc25mer_38036
AGACTGGTCACTTGGCGTCTGACCT	AGTTTTGTTGAGTACGGCACCGGTA
>bc25mer_38037|bc25mer_38038
TGCAGCTTAGGTCAAGACGATGACT	GGGGACTACTTGCTCGGTTACTCGA
>bc25mer_38039|bc25mer_38040
TACAAGATCGCGACTTTCGAGAGGT	GTGCTATTTCCCAAGCAAGGCATGC
>bc25mer_38041|bc25mer_38042
TCGATTCTTGATGTGTGCTTGCTAG	TGGTGAGCTTCTCAGTAATAGTCGC
>bc25mer_38043|bc25mer_38044
AAGGTGTACGGTTTTCCTCCTCTTG	CTCCGTCGGAAATTTATGTCAGGCC
>bc25mer_38045|bc25mer_38046
CTAGTCTGGTCTGCGTACCAGCAAA	GTTGCGCGTAACCACTGGTATCCAT
>bc25mer_38047|bc25mer_38048
GTCATTTCAATCTCGGACCTTCGCA	GCGTATCTCTTCACCTCGTCCCCAA
>bc25mer_38049|bc25mer_38050
ATACGGCTTTAATACCCTCATCTTA	GCGTTGGCCGTTAGGGGTACTAAAA
>bc25mer_38051|bc25mer_38052
TTGGTAGACCCAGGTGCTAGGTTAA	ATCGAGGTGTCCACCCATGTACGAG
>bc25mer_38053|bc25mer_38054
TCCATGGGGTACGTCGGTTATACGG	CGTGTCATTTAATCCAGTACAATGG
>bc25mer_38055|bc25mer_38056
TAGGATACGAGAAGCCCGGACATGC	GATTAAGTCGTGCGCCCGTAGAGTT
>bc25mer_38057|bc25mer_38058
CTCGGAAGAGCCTTTTATACGGTAA	CCGATAATATACACTAGTCCCTCAT
>bc25mer_38059|bc25mer_38060
CCTATGTTGGTCGCAAGCACTAGAG	TTCACGTGCCCTCGTGTAAGGTACT
>bc25mer_38061|bc25mer_38062
GGAAGGTGGGTCCTCCCTATAACAA	TTCGTTGTCAAGTCGTACGAGCGAG
>bc25mer_38063|bc25mer_38064
GCGTGTCTAGGCCAATCGGATACAC	AAGAGTGCGTAACGGGCTTCTATTA
>bc25mer_38065|bc25mer_38066
GTCGTAGATGTTGCGTCGTAGGCAC	ACCTATGTTATATGCGAGGCCGTCC
>bc25mer_38067|bc25mer_38068
AGCAGGTACTACTCCTTAATGCATT	ATATCACCAGTGTCGGTGTTCTCAG
>bc25mer_38069|bc25mer_38070
AAGAACCGTCACTCGACTTAACTGA	TTCTCGAATGCCGGGACGAAACCTC
>bc25mer_38071|bc25mer_38072
CTGCAGTACTACGCACACAGTAAGT	ATGTGCTATCAGTCCCGCGGACTTG
>bc25mer_38074|bc25mer_38075
CCGTAAGAGTGCCCTTCGAAGCCTT	ACTATTTCGACCGTGCCAAACGAGG
>bc25mer_38076|bc25mer_38077
ACATTGGGAGTATGTCGATGGAGGC	CGATAGTGCTAAGTGACTCACTGTC
>bc25mer_38078|bc25mer_38079
TCTAAAGTCAGCGTGTGCTTCGTCC	ATGCGCGTTGATGTTCAATCGGCAT
>bc25mer_38081|bc25mer_38082
GACTGAATCTATGTAGCATGACCCT	GGGAGTGCATCTAGTCATGTGCGTC
>bc25mer_38084|bc25mer_38085
CATAATCTAGCACGCTCGTGAGCCC	CCGCCGAGCAAAGTTGAATCAGATA
>bc25mer_38088|bc25mer_38089
CGAATGCAGATCGACAACTCACATA	AGTACACATTTTCCAGTGCGACGTC
>bc25mer_38090|bc25mer_38091
TAGTGCTTTCGCCCCACAGTGTAGC	AAACCCTTAGGGCACAGACCAACGA
>bc25mer_38092|bc25mer_38093
CTAAGTTATCTTTCAAGGCCGGTAG	CACGGTACCAGGGGTAAATAAGACT
>bc25mer_38094|bc25mer_38095
TGGAGGTTCCGGTATACGAATGTGC	AGGATTTAGGAGCTCGACGTGGGTG
>bc25mer_38096|bc25mer_38097
GTGAGTAACAGATCCTCCACGTCTA	GAATGTCCTACGACGGAGCGACATC
>bc25mer_38098|bc25mer_38099
TAGACACCCGAGTATTGATACGTCG	GTGAGACTAGCTCCGGTTCGGCAAT
>bc25mer_38100|bc25mer_38101
GGGGTATCGATCCCTGCCATGTCAA	AACTATCGTACTTGTACTGCGATCA
>bc25mer_38102|bc25mer_38103
ATATTCTTATCCTGGCGAAGTCGGT	GTCAGACCTCGCTTTCATTTAACGA
>bc25mer_38104|bc25mer_38105
GGAGTTTTGAGCCAACTAAGGAGGG	ATATGTCAATAGCCGGGCGCCCTAT
>bc25mer_38106|bc25mer_38107
AGCACTGTGTAACCACCGTCTGGAT	AGTCTTAAGCAGGCATTTCGACCTT
>bc25mer_38108|bc25mer_38109
TAAGGCAGTCTCGCTCACCTTCATA	TCTTAGCGTTGATGGAACGATAACC
>bc25mer_38110|bc25mer_38111
TACCATATTGCCGGTGCGACTAACG	GCTGGTCGTTATCGTATCTTTTCTC
>bc25mer_38112|bc25mer_38113
CATAGACCTTATTAACGTCGGCGGT	GAACGCTGTTCAAGTACCTCCTGTG
>bc25mer_38114|bc25mer_38115
GAGACATCGTCCGGTTGACAGGGAT	CCGGAACCAGTCGGCGCTATTATCC
>bc25mer_38116|bc25mer_38117
AGCTCAGTTGTTCTAAAGGGACCAT	GATTTATGCCCTACACATTTACGAC
>bc25mer_38118|bc25mer_38119
AGTTTCCCTGGGACACTGAACTACA	AGGTCTGGAGTCTAATGACAGCTTA
>bc25mer_38121|bc25mer_38122
TGAATGACTGGTATGCTGCGGCACG	AGAATGAGTCCGTGCGTATAGCCAT
>bc25mer_38124|bc25mer_38125
GCAGGTTTTAGTCCGTCATCGTGCA	TACATGCCATTAATACCGTGCCAGG
>bc25mer_38126|bc25mer_38127
AACTTTGAGTCATTGTCCGCGGAGA	TTACTTGTGGGTGTAACGCCAGTCC
>bc25mer_38128|bc25mer_38129
GCTGGTTTGGTATGCTCTCAATCGT	AAGCGTTAGTAGGTAAGATCGTCCC
>bc25mer_38131|bc25mer_38132
ACCGGGAACAAGTCGTAGGCGTCTA	ATGAATCCGATCTGCTGCGGATATA
>bc25mer_38133|bc25mer_38134
GTACTTCTTGTAATCGAACCGCACT	CCTAAGGTTATGTATGTAGTCGTGT
>bc25mer_38135|bc25mer_38136
ATAACTGGAGATATTTAGGCGGGAT	CGGGAAGGTAGACGTGAGACGCTTT
>bc25mer_38138|bc25mer_38139
GCATCTCAAAACCACGGGAGGTGAA	CTCGCGTTGTGACGTAATGATCTCG
>bc25mer_38140|bc25mer_38141
TATACCTTCGGTCCCGGCCGTAGTC	TCTTTCGTGTACACTCGGGCAAACC
>bc25mer_38142|bc25mer_38143
CTTCATTGGTCTGGTGTCCTAGCGT	TAAGTGGGGTATGTAAGTCACCACC
>bc25mer_38144|bc25mer_38145
GTTCAAGGACCATCGACGTATAGGT	AGTATTAGGCGTTGTTCCCGCCAAG
>bc25mer_38147|bc25mer_38148
CATACGGCAAAGTGATTCCGCGCTT	AAGCCATCAACGAGTTACAACTTAC
>bc25mer_38149|bc25mer_38150
GGTGTAGTGGGGTAGCACGACATAG	GCAGTTCGTTCATAGGACTATATGG
>bc25mer_38151|bc25mer_38152
GAAGGCTTGCTACGCACTGCACCTA	GAACGTACGATATGATTTGATCGCC
>bc25mer_38153|bc25mer_38154
AGATCGTTTATACGTCGACTGAGCT	GGCAAATTTCATTCCGGGGATTTCT
>bc25mer_38155|bc25mer_38156
GGATCTTTAAACGGCAAAGCTCGCG	GAGATGCACCACGGCTCTGAACAAC
>bc25mer_38158|bc25mer_38159
AAGGATACGGACGATTGGCGACCTC	GTTCGGTAGTTATACCCAATGGAAC
>bc25mer_38160|bc25mer_38161
AACTTTGGATTCGCGTCATGCACAT	GCTGCACCTACGTAAGATAACGTAT
>bc25mer_38162|bc25mer_38165
TGTGGTCTATTAGCAACTCTATACC	CTTTGGCAAATCGTACCTTGGACGC
>bc25mer_38164|bc25mer_38166
TCTGTGACGGCTAAATTACGTTGCC	GCAGAATGTTCCCCAACGACCGAAT
>bc25mer_38167|bc25mer_38168
TATTACATTAGTCACACCTTGGTCC	TAACGGATACTATGGATTCTGCGTC
>bc25mer_38169|bc25mer_38170
GTATCAGCCTCTAGGGTCATCGCGC	GACACCGCTGGTCTTGTTTAGCCAC
>bc25mer_38171|bc25mer_38172
CTGAACGCGCTATCCTCTATGGATT	TACCGCCGGTTCCTAACGTTCTTCG
>bc25mer_38173|bc25mer_38176
TAGTGACTGCACCGTTCCGAGACAT	GCGTAGTTAACGAGGGGCCTATCGG
>bc25mer_38178|bc25mer_38179
ATTGGTTGCGGACACGAGCGTATCT	CGGAGAGGATATGGTCTAACTTCCC
>bc25mer_38181|bc25mer_38182
GCGTAGTATGATGTAACTGGGCTGC	GCTTGAAGTAGCGAGAGGGCAGATC
>bc25mer_38183|bc25mer_38184
CCGGTGAATGGAGACGTCCATTGAG	ACTTGTAGACCAAATTGGCGCTCCA
>bc25mer_38185|bc25mer_38186
CGCTATTTGTAGTTCGTAGGCCCCA	GTCAACATGGCGGCCAGAAGGTATG
>bc25mer_38187|bc25mer_38188
ATGCTACCTTCGCCAAACGGTCATC	TTGAGCGAGTGGTCCTCACGTCTCT
>bc25mer_38189|bc25mer_38190
TCATGTCTAGGCCGGCATCTTTTAT	CAGTGTGATGAGCGATTACATTGAT
>bc25mer_38191|bc25mer_38192
GGACCGAAAGTAGCGTACGGTTGAT	AATGTCCGTGTTCGTTCGGGCACAA
>bc25mer_38193|bc25mer_38196
GCGCAAAAGGTGTTACGCTCTGGAT	TATGATGGTATGTTCCCTCACCAAC
>bc25mer_38195|bc25mer_38197
GGTTCACGTGAGCCCCTCTTATAGT	TGGTTGGACTCTAATACATGTCAGC
>bc25mer_38198|bc25mer_38199
GCGATATTCGTTGCGCTTAACTCGC	TAGACTCGCGCCTCGGACACGTTAA
>bc25mer_38200|bc25mer_38201
ACGGCTGAAGTATATATCCAGGCGC	TACACGGGTTGCCCTATTTAGATGG
>bc25mer_38202|bc25mer_38203
CACCCGTCACGATCTAGAAACCAAG	CACTAATGGTGCGCTCTACGGTCCA
>bc25mer_38204|bc25mer_38205
TTGTCACAGTGCCAACGTGCAGTAA	AGCTGGGAGGCTCCCGGTAGATAAT
>bc25mer_38206|bc25mer_38209
CTACGGTGAGTCCGTGAATCTGTGA	ACAGAGGGAAGTGGACATACTGCGA
>bc25mer_38208|bc25mer_38210
ATTGTGAGGCCTTTTCTGTTTACCT	TTACAATCATCGATTCCCTGTGAAG
>bc25mer_38211|bc25mer_38214
TACGAAGCGTTAAAGGGCACTGTCC	GCTGAACGGGCACCCTTTAGATCAG
>bc25mer_38213|bc25mer_38215
TTCGTCAGTACGAGGTCTATGACTC	GCTGAATCGAGATATCGCGGTGCCT
>bc25mer_38216|bc25mer_38217
CTTCGTGTGGCAAGTTATTTTGCCA	ATTCACTGTAGGGGTGGTGCCCATT
>bc25mer_38218|bc25mer_38219
CTAACTAGCGCCCTACTTCTTTACA	ATATTTGCGCGTACGATTACCCAGG
>bc25mer_38220|bc25mer_38221
GTTTCTCGGGATCACTGTATGCACT	GAAGAGTCGCCTTCTAGCCTACATG
>bc25mer_38222|bc25mer_38223
CACGTAGAAAACTTGGTGTGGGGCC	AAGCCTGAGTCCCTTCAGTGCAGTT
>bc25mer_38224|bc25mer_38225
CTATCACCCGGTCAGCTAAGGGTTA	TCGAAGATATGATCTGCAGACGTTC
>bc25mer_38226|bc25mer_38227
GAGGGGATACACGACTTTCCGCTGT	TAGTCTCCTGCCTAGAAGCCTCGGA
>bc25mer_38228|bc25mer_38229
CCATTGTTACACCAGGTTGGTCCTG	TCACTGGGTTCCCCTAAATTAATCG
>bc25mer_38230|bc25mer_38231
TGGTTCAATTACCGGCCGGAACGTT	TTGTACGGAGGGGATCGTACCATCT
>bc25mer_38233|bc25mer_38234
GAATTTTATACTGCTCGTGCCGACC	ACCCTCCTTAGGGTCGCTCTAACCA
>bc25mer_38235|bc25mer_38237
TGTGGTCAGTCGCCTACTGCACTAT	GACAATAGCGACCGGGGCATGTCTA
>bc25mer_38238|bc25mer_38239
GATCTATCGGCAACTCGCTGAACGG	CTAATTGCTATGTTTCCTACCTCAG
>bc25mer_38240|bc25mer_38241
TTTGGGGAGGTGCCCTTGACCTATC	GGGTAAAACCTGTCCCGTCTCGAAT
>bc25mer_38242|bc25mer_38243
GCATGTTTAGAGTGGCCCTGTCCTT	CTATTCGGTTACGTTAACTTCCTAG
>bc25mer_38244|bc25mer_38245
GGTTGTTCACAACGAAGCAGCCTCA	TAGATTCAATCAAGCGGTGCATGGG
>bc25mer_38246|bc25mer_38249
CAAAGTAACTCCGCAAACATGCTTT	TCTTAGTACCGATGTTGGCCTAGCC
>bc25mer_38248|bc25mer_38250
AATCTTAGTGGCGCTGGAAGAACAC	TCTTCGGTTACGCTAGCGAGATTAG
>bc25mer_38251|bc25mer_38254
GAAGTGTTATGCTCACTGTGCCGAA	GAATCCGTGGCAGCCGTCTTTGATT
>bc25mer_38253|bc25mer_38255
GGTGTGACTGATTCCTGATTAGTAA	GGCTCGGAGATTTGTCACCGTATAC
>bc25mer_38256|bc25mer_38257
AGTTAATGCCGGGTGCGCACCATAT	ATTCACCCTTAGATCACCGCGAGTC
>bc25mer_38259|bc25mer_38260
AGATGATCCGAACGCTCGTATCTTC	AAATCGTTGACGTGTCACTTGCGGT
>bc25mer_38261|bc25mer_38264
ACTCCTCTTGGCAGTCGGTCAGTTG	GTAGCCTGGTGACGTCGCTTCATCG
>bc25mer_38263|bc25mer_38265
TATTCACATTGGGGCGTCAGTCCGC	CTTTTATTACCTTGGGGCCTTTCAG
>bc25mer_38266|bc25mer_38267
TGAGCGGGACTCTCTTTATACTTAG	TGTAACAAGAATGGTGCGGGAGTGC
>bc25mer_38268|bc25mer_38269
CATGAATCTACCTAGCTCGTAATTG	TCCGTTATAGTGCCGATAGGCTCAT
>bc25mer_38270|bc25mer_38271
CCGTAGTTTTCATGGCGGCTGTGAA	CGCTTCTCACGAGTGCTGGTGTTTT
>bc25mer_38272|bc25mer_38275
GCAAGACAGGCTCCGGGTATATCTT	AACGACGAAGTTCCCTTACCTTGTG
>bc25mer_38274|bc25mer_38276
AAGCTACTTACGTCCTTTAATGCCT	TGGAGAATAAGACGTCCCGCCCTGA
>bc25mer_38278|bc25mer_38279
GTGTTTCGTCTTACCTCACTACGGT	GCCGGATAGTACCTTCGTCAGTAAT
>bc25mer_38281|bc25mer_38282
TAGGTAGCTCTAGGCGACGCTGTAG	TGTCTTATTATGCTTTTCCGGCCTA
>bc25mer_38283|bc25mer_38286
TATTGGCGGCAATAGGTTTGATGTA	CGCTGGTACAAGTGCACGACTATTA
>bc25mer_38285|bc25mer_38289
GGGATATAGGTAACGGCTATCTAGT	GTAGCCAAGTCTTAGTGTACACAGG
>bc25mer_38288|bc25mer_38290
AAAAGGTCTGAGTTAGTCGCGCTAG	GGAATTTGCTACCTGCGGCTTATCG
>bc25mer_38292|bc25mer_38296
GCCGTTAAAATCATTTACTTCAGGT	GCGCGTGGTGGTTTCAACTAAAGTT
>bc25mer_38294|bc25mer_38297
GTATTTTACAGCCTCTGTGGCGCGT	AACGGAGTCTAAGGAACAGCCCTGC
>bc25mer_38298|bc25mer_38299
ACAGGGGCACACAAAGTGGTTTGAG	GTCTAATTCACATGTGACTCGACTT
>bc25mer_38300|bc25mer_38301
GTCGACGTTTTAGTGATCCAGAGTC	GAGCGGAGGTCACGGTTGTCATCTA
>bc25mer_38302|bc25mer_38303
GGTCTATGAGAGATAGCGGCAGTGC	CGTTTTAGGCTGTTACCGGCCAGTA
>bc25mer_38304|bc25mer_38307
CGTGGTCGGCTAAGCCTTTGTTCGA	GGACTACAATGAGCGGGGTATGTAC
>bc25mer_38306|bc25mer_38308
TTGATCTTTGGGCACTTACTACTCG	TGCGTAGATTCGTGTAATAACTCCA
>bc25mer_38310|bc25mer_38313
CTGGACCACTTATAGGAGCACCGCA	GAGTTTGACCTCTCAACATGCGAAA
>bc25mer_38312|bc25mer_38314
CTTATTTAACGCCGCAACCTGGGGT	CTTCGTAACGGCTTGGTATCACTTT
>bc25mer_38315|bc25mer_38316
CGGGAAATGATCCTTAGCACCCTAG	TAGAGGATTACGTGCGCCAGAGCTT
>bc25mer_38317|bc25mer_38320
CATATGGTTAGCTCATACCGGTGTA	ACGTGGGCTTGATCCATTGTTACAA
>bc25mer_38319|bc25mer_38321
GCAGTTTCTAATCGAGGCCATACAA	GTCTTGCGGAACAAACGGGACTGGA
>bc25mer_38322|bc25mer_38323
GGCTGACATAATGTTAGTCCGCTCC	CTATCGGGATTCGCTTCCTTTGTTC
>bc25mer_38325|bc25mer_38326
GAGTAACCATCGTCGGATTCGGTCA	TGACGCGGTTACCCCTAATTTATAT
>bc25mer_38327|bc25mer_38328
CCATAGGGCGCTGAGTTCTACATGT	GGTGACGTGTATGTTCCGCTACTAC
>bc25mer_38329|bc25mer_38330
GGTCTGCGAAGTATGCTCTTGTCAG	CGATGTCTCTAGTCCGCCACCAAAG
>bc25mer_38331|bc25mer_38332
TTCGGGGATCGGTGCTCAATTTCTC	ACGATCAGACGGTGTAACGTTCTTA
>bc25mer_38333|bc25mer_38336
GTACGCTGTGTCCCAACTTTAAGCG	AGAGAGGCGCTCGTCACTATGCTAC
>bc25mer_38335|bc25mer_38339
GTACGTGTGGGCATCGCCAAATAGG	CATAGCCTCTAGGTGTATTCCCGTG
>bc25mer_38338|bc25mer_38340
AGCCTTACATGTCTCCCAATGATAT	CGGGTTTACATGCACATGGTCGAGG
>bc25mer_38341|bc25mer_38342
AGAGGACTGTATTGAGAGAGCGGAT	AGACCCACGTAACGTTGACCAGCAT
>bc25mer_38343|bc25mer_38344
TATCGACCCGGCCCAAGAGTAGATT	AGTGGACTTTGCTTTAGAGCGCCTG
>bc25mer_38345|bc25mer_38346
ATTACGCACATTACCGGAGCCCATC	GGGTAGTAATTGGGCCGCTACTTCG
>bc25mer_38348|bc25mer_38349
CGACGGGTTAGTGCATAACGTGCTG	TGGCATCAGGTCCAGAGACGTATGA
>bc25mer_38350|bc25mer_38351
GTAAATTTTCGTGACAATTCTCCGA	TTCCATACTGCGAGTTGGATCAGCT
>bc25mer_38352|bc25mer_38355
GAAGAAAAGACTCGGCCTCCGGTAT	TTGTTTTATTCTTGTTCCGCACCGG
>bc25mer_38354|bc25mer_38356
GATACTTAACGGCACTACGGGGTCC	GCTATTATTCATCAAGTTCCGTCGC
>bc25mer_38358|bc25mer_38359
CTAGGAGCTAAGGTGGTCTATCGCA	ATCAAGTGAAAGAACGCTTCCGCCA
>bc25mer_38360|bc25mer_38361
CATCAGGGTTGAGTCAGGTCATTCG	GCCTTAGTTATTGTAAAGCTCCGTC
>bc25mer_38362|bc25mer_38363
TCTGGGTCAACAGCTTAGTCAAGTT	CGGCCTTCCCTAGGTTCGTCTAACC
>bc25mer_38364|bc25mer_38365
CGTTCAATCTCACCCATAACCTACC	ACGATGGTACACGCTCGTCAACATG
>bc25mer_38366|bc25mer_38367
CGAGAGTTCTTTAATCCGGGTCCGC	TAATACATGCCGTGCAGCAAACCCG
>bc25mer_38368|bc25mer_38369
TGTTAGCTGAGCGTGGGACCCAAAA	GTACCTTAACCCGCGAGGCAGTTAC
>bc25mer_38370|bc25mer_38373
CGATTCTGGGTCATAAAAGGTACGC	GTCCAGATTATCCGGCATGTGCGAA
>bc25mer_38374|bc25mer_38375
GACGCTTTTGCGTGTTCTCTCCTCT	ATTGCCGACCTTTCGCTCTATATTC
>bc25mer_38376|bc25mer_38377
CCTGCACCAAGCCGCCTTTTATCAG	GGGAGGGGACCGGAGTATCTTTTCC
>bc25mer_38379|bc25mer_38380
TTTAGTCTGGGCGGGTCAGTAGCTC	CGTGTCGTTATACCCGTCCATGGAT
>bc25mer_38381|bc25mer_38382
CCTTTCGTTTTACAGTCTAGGTACG	GATGGGTTGACGACGACTAAAGGGA
>bc25mer_38383|bc25mer_38386
TTAAAAGCTGTGTCCATGGCTGCTT	ACACACCATGCACGTATAGGGCTAA
>bc25mer_38385|bc25mer_38389
GAGCCGTGGAGACGACCGAATGAAG	CCTGGTTCGCCCTTTAATTCAGACT
>bc25mer_38388|bc25mer_38390
AGGGGAACTAGTAGAGCAGACCTTG	GGTTACCATTACTCAATCGCCCTTT
>bc25mer_38391|bc25mer_38394
GGGCTGCGTATCCAACGAGATTCTG	GCTATGTCGCGGCCATTTTGTTGTA
>bc25mer_38393|bc25mer_38395
AGTGTTACGCGGGGACCTACCTACT	CGCAATTCAATAATGGCGGCGACAC
>bc25mer_38396|bc25mer_38397
GGCTTAAACATGGATTTCATCTGTG	GCACTCCCGACGAGAATATAGCCCG
>bc25mer_38398|bc25mer_38399
CGACTAACTGTGGGAACAATACGAT	AGTCACGATATCGCCGTCTCCCAGT
>bc25mer_38400|bc25mer_38403
CAGTTGTTATCGTGTTCGGTGTACC	GAACTGTTTCGTACTGTGATTTCCG
>bc25mer_38402|bc25mer_38404
AGCGTTTGTATCATACTATTCCCTA	CTCTTAAGATGACTGGGGTTACGGC
>bc25mer_38405|bc25mer_38406
GTTTACGGTTCGATCACCTGTGCTA	TATTTGGGCGTTCCGGCGTCTTAAT
>bc25mer_38407|bc25mer_38408
AGTTGCCAGACTCTTGTCATTACGA	ACCACCTTTGGTGTCACCGTAGACC
>bc25mer_38409|bc25mer_38410
AACTTAGGAACCACGCCACCAGACA	GTGTGGAATGACCCATCGATAGTCA
>bc25mer_38411|bc25mer_38412
AAGTCAGGGCGACACCATTGTCACT	GTTAGAACGCACGGGCTACCACGAT
>bc25mer_38414|bc25mer_38415
CGCATTGTGTTAAGCCTTCGCTGTA	AATTTCTGTACCTGGCTTCTACATG
>bc25mer_38416|bc25mer_38419
TGACCATATTAGCTCGTGCGCAGGA	CTATCTTAGAGTGTCGGCACCAACC
>bc25mer_38420|bc25mer_38421
TTAACGCTGATGGGCTCGGCTACAA	ATTATCGGCCCAGTCGGTCGTAGTT
>bc25mer_38422|bc25mer_38423
TACTAGAGCTACGCAGAGCGGTTGG	ATGATAGCCTGGGTCATCGCACAGT
>bc25mer_38426|bc25mer_38427
CTAGAGTTGGAGCGAGTCACGCTGA	CCTTACATTTCGAGCCATTCCGCCC
>bc25mer_38428|bc25mer_38429
GTATCAAGTGGTGGCGCCAGCTAAC	ATCAACTTCCTCGGCGTTGCTGTCA
>bc25mer_38430|bc25mer_38431
GTCACGAGTATGAGCGACGGTTCCA	GTATCGTGGGTCCCTTAGTTAATTA
>bc25mer_38433|bc25mer_38434
GTTCTGTCTAAGGACGCCCGAACTA	GGCAATCTTTGCGAAGGTCGGTATG
>bc25mer_38435|bc25mer_38436
AGGGGCCTGCTATGCTATCTCAGGA	TCCAATATTACGCAGAGGCTTTCTA
>bc25mer_38437|bc25mer_38438
TCTGTTGTCCGAGGTTCTTCTTTCA	GCGTAATCATTCAAGTAGTGCATCG
>bc25mer_38439|bc25mer_38440
ACGGAGAGTAGTTGAGATCGCACCT	TAGTATCGACCCACGTGGGCACAAT
>bc25mer_38441|bc25mer_38442
AACACTCCGGATTGAGATATACGCC	CACTGTGGTTGGTTCATCGGCCTAT
>bc25mer_38443|bc25mer_38444
AGCTGATACGCGGCACGTAATACCA	TCTTCGGATTAGTCTCCTTTTGTAC
>bc25mer_38445|bc25mer_38448
GAAATATCAGAGTGCCACCTGGGCG	TCAATCGTATAGCTCGTCATTACAC
>bc25mer_38449|bc25mer_38450
GATTTGTTTCAAGGCCCCACAAGGG	TGCCCCGCATCGTTAGCTTACTTCG
>bc25mer_38451|bc25mer_38452
GAGATGACTGTTACCGAGAGCTCCA	CAGTTGTATACCAAGTTCGTGGAGC
>bc25mer_38453|bc25mer_38454
CTCTAATCACTCCTCTTGTGGCCCC	GCAGGGTTAGGTACTTGTTACCTCC
>bc25mer_38455|bc25mer_38456
GCACTACTCCGCGAATCACGGAACA	GGCTTGGGTTCACTCGGTTTAGCAA
>bc25mer_38457|bc25mer_38458
CCATTCTCCTCGTGTTCGCGTAGCA	ATCCTATCGCATCTAAGTTGCTGGG
>bc25mer_38459|bc25mer_38460
CGCGCCCTTTAACATTCTGGCTCAA	TCGTTGACTACTTGCTGTAAGACCT
>bc25mer_38461|bc25mer_38462
GTGGCGTAAATTAGACAGGCCGCAA	TTTGCTCGTGAACATACGATGTTTC
>bc25mer_38463|bc25mer_38466
CACGGTCACTTCGCCTATTACCAAT	CTGAACGGGGTATAAATGTGGCGTG
>bc25mer_38465|bc25mer_38467
AGTTTGAGTCCCCGGGTTCGTTTAA	ACAATTTCGACGCGGTTCAACTCGT
>bc25mer_38469|bc25mer_38470
AGGTTTGCCAGCGCCATCGTTGATA	ACTAGGTGCTGGGCACTATTGCTGA
>bc25mer_38471|bc25mer_38472
CCTAGTACTATGGTCCCCAACTGAC	CTGCCCATTGGAATATTGTGCCTTG
>bc25mer_38473|bc25mer_38474
GTTGTACTTCAATCGGTACAGGGCC	ATTAGGACGATTACACAGTCGCTTC
>bc25mer_38475|bc25mer_38476
CGGTGGACGAGGGGACCCTTATAGT	TATGGTAATCATGGCATGAGACGCA
>bc25mer_38477|bc25mer_38478
GACTATCACATGCCGCTTGCGGATA	TAATCGTTCATTGTCCCCGGAACTG
>bc25mer_38479|bc25mer_38480
ATTCAACAGTATTCTTGGGTTCGGA	ACCTAAATACTCCTGATGCACGCGG
>bc25mer_38481|bc25mer_38482
CGACTTGTAGTGATGCGCATTCAAC	CCTGCTATTCACGTTAGAATCCCCA
>bc25mer_38483|bc25mer_38484
GTATTGCTACCCTCGAAAATGGCGC	GCTTGATATCTAATGCCGTAGCATA
>bc25mer_38485|bc25mer_38486
CAGGTTAAAGCGGGTCTACCACGTC	CGAGTAGTCCTACACTCGCAGTTCC
>bc25mer_38487|bc25mer_38488
GATTGTGGCCGCTCCGCAAGATAAG	TGAGTTGAAACCGCTACCAAGGCTC
>bc25mer_38489|bc25mer_38490
CACAGTGGAGATCGTCTGATTTCGA	CTTCACAGAATCCCTGCGTTCATTG
>bc25mer_38491|bc25mer_38492
GTTTCGTCTAGCAGCTGGCAAATAC	CTCTATTATTCGTCGCAGATTCGTG
>bc25mer_38493|bc25mer_38494
GTAGGGGTAGTGCTTATCGGTAATT	TATCCCGCTCGTTGTAATGCTAGGC
>bc25mer_38496|bc25mer_38497
TTATATTTTATGACCCCAGTCCCGA	CCTAGACGCAAACCAGCCGATCAGA
>bc25mer_38498|bc25mer_38499
AGTCTCTTGCGATGCGGCGCTTAAT	GACGGACGAGTATGGAGGTACGCCT
>bc25mer_38500|bc25mer_38501
CAGACCGGCAGACACCAATTCAAAC	TTCTAGCTACGTGCCTCCAATATGA
>bc25mer_38502|bc25mer_38503
GCATCGTTAAGGCTCGGGTAAATTC	AATTCGTCGTACTTCCCCGTGAGCT
>bc25mer_38504|bc25mer_38505
AGGTCAACTTAACTCTGGCTCACTT	TCTGCATTAATGACCTCGAATGACG
>bc25mer_38506|bc25mer_38509
CTGAGCATTGCTGAATCCTATCCAA	CTATAACGTGGCATTGAGCGACCAG
>bc25mer_38508|bc25mer_38510
AAGGTTATATCGGCCTATTCGGCGT	GAACCCTACTAGCTACAGTCCGACC
>bc25mer_38511|bc25mer_38513
TGACAGTTCAACTGAATCTCGGGAT	ATTACGGACACCGGCAGACTGTCAG
>bc25mer_38514|bc25mer_38515
TAATCGGGATTCATCTTTTGTTGCC	GGGACTTCGTAATCGTATCCCTTAA
>bc25mer_38517|bc25mer_38518
AGCCTGTGAATCCCATTTCGTGATT	GTGTGGTTAGAACCTTAACTGCATC
>bc25mer_38519|bc25mer_38520
AATTCATTGCCCGCAGTAGGCAAGA	AAGCTAGGATTTGCTCTGGGGAACC
>bc25mer_38521|bc25mer_38522
ATTAGTGCAGGGGCAGATAGTAATA	TTCTTTCGGTCAGAGCCGCATACAA
>bc25mer_38523|bc25mer_38524
GTCCTTTAAAATAACGCTGTCATCG	TTAGTCGTCTAAGTTACAACTGGCA
>bc25mer_38526|bc25mer_38527
CACGCGATGGATTCATTGGTTAATC	GAGGGCTTTAACCGGTCGTTCCATG
>bc25mer_38528|bc25mer_38529
CCGTGAGGGGAAAGTCTACTCGATT	ACTAACTGGTCAGCAGGTGGTTCCG
>bc25mer_38530|bc25mer_38531
ATGCGATAGGCTAAGGTCGTTACAC	AGCATTCTGGAGGCGACAACTAGTT
>bc25mer_38532|bc25mer_38533
TGCTTTACTTTCGACGCTTGACCTC	TCGACTGAATCGTGGCTGTCCAGAG
>bc25mer_38534|bc25mer_38535
CGACTGAGCCGCGTACAAGCCTTTA	GGCCGTTTAAGGGATCGATCCGCAT
>bc25mer_38538|bc25mer_38539
GATAGCCACGCTTAGTAACCAAGTA	GACTCTCTGGCCGGCTATATGCTTG
>bc25mer_38540|bc25mer_38541
GCATTATTCGCGGCTATTTAAATTC	GGAGGGATTGTAGCTCCGGCCATAG
>bc25mer_38542|bc25mer_38543
AGGGCTTTTATCGAACTACCCTTTG	GTTTACAGCGTAAGTTGACCTCGGA
>bc25mer_38544|bc25mer_38545
TTTGGGAGGCGTTTTCGCAAGCTAC	GTCGGCTTTATATATCCTTCGTTCT
>bc25mer_38546|bc25mer_38547
GCCGTTAAGATTAAGACGTTCCGCA	TTGGGCCTTTGCTGATCCTTCAGTT
>bc25mer_38548|bc25mer_38549
AAGCTCGTGGCGCTCCTGTATATGA	CCCTACTAAGAACTACGCTAGCCGT
>bc25mer_38550|bc25mer_38551
ATAAGGCTCAATGATGTGGACGCCT	GCTGTCGTCGATTAGGCACTAAAGC
>bc25mer_38552|bc25mer_38553
TTGGTCTTGTTAACTCTCCTAGCTT	GTTAGGAATCCGATCTACACGAGTC
>bc25mer_38554|bc25mer_38555
CGCTAATAAGTCGGCGGATAGGCGT	CGCACAATATGGCATGATACGACCG
>bc25mer_38556|bc25mer_38557
CCCAACTGAACATTGACTGTTAAGT	CTACGTGAAGTAACAGTGCCCTGAC
>bc25mer_38558|bc25mer_38559
TCTTCCGGGGCTCTTAATTCACTCC	CCTCGGAGGTTGTGACTTGTTTAGG
>bc25mer_38560|bc25mer_38561
ACTAGTTGGAACGCCTATCGCCTAA	AGAACGTTGGCCCGATCCCTAATGG
>bc25mer_38562|bc25mer_38563
GCAAGCACGCCTTGTAATGACGTCG	ACTATCAAAGCTAAGTGGCAGCATA
>bc25mer_38564|bc25mer_38565
CTTTAGCGGTCCTTTGGTACGTTTT	ATGTCAGATCGAAGTCGGTATGCCG
>bc25mer_38566|bc25mer_38567
ACATTTATTCCGAGTGGCCCGCAAG	ATGGTCATTTTATACGCTCTTCTCT
>bc25mer_38569|bc25mer_38573
CATGCCCCATTCGAAGGATCGCTAA	TACCAGTCGCCCATGCACGATAAGT
>bc25mer_38571|bc25mer_38574
TTCGCCGAGATCACCATACCAATTT	CCATGTTTGAGACGTCTCCGCCACT
>bc25mer_38576|bc25mer_38577
TTAGTGTGACCTCTAGGGGCCGTCA	CAGAGTACGACAGCGCGCGGTTTAA
>bc25mer_38578|bc25mer_38579
AATGGCCCGGACAGGTATATTTCCT	GATATCGGCTGTGCTCGTTGCTTGA
>bc25mer_38580|bc25mer_38581
CACTCTCCGCCATGCTAGGATTTTC	CCACAGAACCCGCTCTAACTAACAA
>bc25mer_38582|bc25mer_38583
AGGATAAGGCCTCACCATATGAGTG	TACTGCCCGCTAATTCTGGTTATTG
>bc25mer_38584|bc25mer_38585
TAGCTAGTGGAGGAGGGTAGGAACA	AGTATTATTCGATACACATGGGGCG
>bc25mer_38586|bc25mer_38587
TAGCATGGCAACAATTTACCTTTCT	GTTCGTATCCCGCGGGCTCAACTTT
>bc25mer_38588|bc25mer_38589
ATACTTCTATTGCCACACTGCATGA	CTAGTAGGGTTACCGTATGCGCGCC
>bc25mer_38591|bc25mer_38594
GTGCCTTTGGGTGTGTGATCCACTC	ATATACTCGTTATTCGGCATGGCGC
>bc25mer_38593|bc25mer_38596
TCAAACACCCGCGGTAACCTCGATT	TAAATTGTTACGTGCAGTCTTGCCT
>bc25mer_38597|bc25mer_38598
CTATTATGACTTGCGGGTCCCAACA	TGTAGAGATCGCGACGCCATGTGTA
>bc25mer_38600|bc25mer_38601
GGCGGTTTTCTAGCACTTCATCGAA	TTACGAGCTATCTACCTAGGCGATA
>bc25mer_38602|bc25mer_38603
GTCCTGCCCTGTAGCGGCTAACTAC	GAGTATGCGCTCCAAGGAGCAACGT
>bc25mer_38604|bc25mer_38605
TGATAGGTCGTTCAGCCTACTCTGA	ACAGTCTGGCTCCTAAAGCCTGTCA
>bc25mer_38606|bc25mer_38607
TGACACGCAGTATTAAAGGGCCATT	CAGAACGCAATCGCAGACTTAGCTC
>bc25mer_38608|bc25mer_38609
GTGATAGGCTTATTTCCTAACTCCT	TGCCACAAGTTAACTTCCCTCCCAA
>bc25mer_38610|bc25mer_38611
GACTTGGTAGCCTCATCGTTGAGTC	ACCAAAGTATTCCCACGGGTTACGT
>bc25mer_38612|bc25mer_38613
GTTTTCGTCTACATGCATTGATCAT	TAACTAGGGTCCAGGCATTCGACGA
>bc25mer_38614|bc25mer_38615
ATCGGTTGGAGAGGCACGATAAACT	GCTTTAATAGGGTAGTGACGCGCTA
>bc25mer_38616|bc25mer_38617
AGTAATTCACGGCTACGCTGTGCAG	TGAATATATCCCTCTTCGTTAGGCG
>bc25mer_38618|bc25mer_38619
TTGGTCTTGGACACTTCCCGTGATT	TAAGGGTTTAACAACGTCCGCGTAG
>bc25mer_38620|bc25mer_38621
CTTGCTTTGCGGACGTATTCTACAT	GGGAAAACGGAGCCCATCGTTCGAT
>bc25mer_38622|bc25mer_38623
GTTCGTGTTTAACTCGCGGACGCTG	GGACTAGCCCCACCGTTGTTAACAC
>bc25mer_38625|bc25mer_38626
CTTTGCGAGGTCCTTAGCCAAACGG	GACGAGAGTAACGACCAGTCCTAGC
>bc25mer_38627|bc25mer_38628
GTTCTTTTGGGTCTTGGACCTTGTC	GGAAGGATTAAGTTGCCCGCATCTT
>bc25mer_38629|bc25mer_38630
AATCCAAAGGGCCCCTAAAGGTGAT	GAACGACTAGATTTCACGCTCAGGC
>bc25mer_38631|bc25mer_38632
GGTTCCAAGGGAAGCGCCCTATTTA	GTCCTGTGATACCTTTCAGGCAATG
>bc25mer_38633|bc25mer_38634
TGTGTCAGTCTGATGGCATTCCGGT	AAGAGCCCGGTCCTGCTTTATCTTT
>bc25mer_38635|bc25mer_38636
TGTTATACTACGCCGTATCGCCAAC	TGAACAAGTCCCTAACTGTCGCCTG
>bc25mer_38638|bc25mer_38639
TATTGGTGGCTTTTCTCTCGGCTCT	AGTGATCTATCGCGGCCACTAGCTT
>bc25mer_38642|bc25mer_38643
ATTCCTACGTTCGCACAGAATGATA	GACCAACTGTGGCCCGGATATCTAC
>bc25mer_38644|bc25mer_38645
GCGCTGTTGACGACGTAAGACTAGG	TGAGATCCTAGCCCGCCGATAGAGA
>bc25mer_38646|bc25mer_38647
AGTGGTGCACATTAAGCGGTACCTA	ACAACTCTGTTCAACTAGGGTACGT
>bc25mer_38648|bc25mer_38649
CTGGATTCGTCGCAAGTTTCGGGTG	GTATAAACGCCTGCAGGGATCGTTG
>bc25mer_38650|bc25mer_38651
AGTGCGACTAACCCATATGGCGACA	GTGGTAACCGAAGGCTAGTGTACAT
>bc25mer_38652|bc25mer_38653
ACCTTCACGATCGCGGGGACATTAC	AGGAAAGCTCCCGTTTCGGTACTAC
>bc25mer_38654|bc25mer_38655
GACAGACGGAGAATGGCATTCGCTG	CTCTCTAATATCCGCGACGGCTACT
>bc25mer_38656|bc25mer_38657
ATTACACTGGCCCTCGATTTTCAAG	GAATTTTAGCTTTCGCACCGGCACC
>bc25mer_38658|bc25mer_38659
GAACAGGTCAAACCCGGTACAACCA	AGAAGGTGCCGAACCGTTTACATTC
>bc25mer_38660|bc25mer_38661
CTTAGGCGTAGGACGAGCGGCTTTC	AAACAGGTCGTTTAGCGTTGCGAGA
>bc25mer_38662|bc25mer_38663
GCAACACTAGGGTCTTAAACTTCTC	CTACTCGACCGGGCTCGCATGTTAC
>bc25mer_38664|bc25mer_38665
AGTTGATAAGTCACCCTGCAGTCCG	ATGACTGCCCCTCGGAATTTAGGCT
>bc25mer_38666|bc25mer_38667
ATAGTCATTTTGGGGTCCGGCCAGG	TCGGCGTAGTAACGCTTAGACGGTG
>bc25mer_38669|bc25mer_38670
TTTAATTTCGCCGCCTAAGGTTTTA	TCGAAAGAGCATATTCCGCCCAGGT
>bc25mer_38671|bc25mer_38672
GGAAACAGACGTATCATGCCGTAGG	CCTTCAGTTAGTGGTTTGGTCCTAG
>bc25mer_38673|bc25mer_38674
GCCGAAGTAGATTATCTAAACGCAG	ATGCCTCCCTAGGCGATCGATATAC
>bc25mer_38675|bc25mer_38678
AGCGTGTATTCGGCTTATCCTCCGG	AATCTCCAGCCCGCAAATGAACTGG
>bc25mer_38677|bc25mer_38679
ACGGCTATAGTGGCCTATCCCAATT	GCTCAAAGATCCCTCCGTATGGGAG
>bc25mer_38680|bc25mer_38683
ATTCCACCTCTTCGAAACTACAGTT	AGGCTTACGTTCCCTGCAGTGTTCC
>bc25mer_38682|bc25mer_38688
GAGACATTCAGCATGCGGGTTTATG	ATAAGGGCAGCGGGATTTTCTCGAC
>bc25mer_38687|bc25mer_38689
GCGATTCTTGAAATTTGCCTCTTGG	CTTTAAACGACGACAGTGTGCGTTA
>bc25mer_38690|bc25mer_38691
TTTTATCCACTTCCACTCTCTAGAC	GCGCATAAGCAGATACCTAGCCTGA
>bc25mer_38693|bc25mer_38694
AGTTACTCGCTTCGCCACTGTCTGC	TACTGGGAGCGACGAAACTTAGCCC
>bc25mer_38695|bc25mer_38696
ATGAGCCTAATGCGGGCCAATGCAT	TTCGGCGAATAGGGCGCTAGTGTTC
>bc25mer_38697|bc25mer_38698
GGAGTCTAAGTCCCCATCGGTAGTT	ATCCATGGCCATTTCAGGAGTGAGA
>bc25mer_38699|bc25mer_38700
TTGCCCAGAATAGCCCTGAAAAGCG	TGTTTGTTCGCTGCAGTTTGCCCAA
>bc25mer_38701|bc25mer_38704
TTATATATCCCAGCGAAGTTACCCT	GTTCGTTCAGCGCAGGCATATCTAA
>bc25mer_38703|bc25mer_38705
ATGAGGAGAGCCCAGTCGGTTACTC	TAGTGTCGTGGAGGAGTACCTCGCA
>bc25mer_38706|bc25mer_38707
CACGTCTAACAAATGAGGGGACGAC	CCAACCAGCAGGCAGAGGGTATAAC
>bc25mer_38709|bc25mer_38710
GTCAAAGAAGGGGCCGTCGTCCATT	GAGCACCTAAGAGCTAGACTTGTCC
>bc25mer_38712|bc25mer_38713
AAATGTGTAATACTGGTCTACGCGC	CTGAAGTAACAACCCTAATGCATAG
>bc25mer_38714|bc25mer_38715
CATCTTGTGTCCGGTTTACTCACTT	GTTATGATCTCCGTACACGAGCTGC
>bc25mer_38716|bc25mer_38717
ATTGTCGCCTCGTGTTGGTGTGTCA	GAACCTATTTAGCAACAGCGGGCCG
>bc25mer_38718|bc25mer_38719
TGATGACATTTGAAACCCGGCGCCT	CGGCTCAGTAGGCGTCTATGTCTTA
>bc25mer_38720|bc25mer_38721
ATCAGCTAATATGTACCGACTGCGC	ATTATGAATGCTCTCGCGGTGCCTA
>bc25mer_38723|bc25mer_38726
TTGTAGCTGGCCTGAGTATTGACTC	ATCCTTATAAAACTCAGGTGGTGCG
>bc25mer_38725|bc25mer_38729
GGTCATGTTCTCTCTATGGGCAATA	TGTCTTGCTTCGCATGTTGCTCGCA
>bc25mer_38728|bc25mer_38730
GGTTTCTCTTATTCATTACCTGGCC	GATCCTGATGTCGCTGGGTCCATCA
>bc25mer_38731|bc25mer_38732
TTACTACGATCTGAGCACCCATAGG	AGGCTCCTTACCAACTACTACCCCG
>bc25mer_38734|bc25mer_38735
TCGCTATATGATACGTTTTCCGAGT	GCCGTGTGATCCCTCATTAGCTTTG
>bc25mer_38736|bc25mer_38737
GCAACTCATATCCGGAGCAAGACGG	TAGCCATTGTCGTGATGTCTCGAAT
>bc25mer_38738|bc25mer_38741
TCGTATCCCGATTAAGTCAGGACTC	AGCTGACTTTATATGTTACCTCCCG
>bc25mer_38742|bc25mer_38743
GGCTTAATACGATTCGTACGGGTAC	GTAAGAAGGCTCCTGACACCACGGG
>bc25mer_38744|bc25mer_38745
GTGTTTCTGGACTTCCGTCAGTAAG	TGTACGATCTAGCTCGACTTATGGT
>bc25mer_38746|bc25mer_38747
CTAGTATAAGCCACTTAGCGATCGT	GATGGATTTGGCCCTTAGTCTCAGA
>bc25mer_38748|bc25mer_38752
GTACCGAATTTTGGAACGTACGTCG	CTTCGGAGTGTACCAAACTGGTATG
>bc25mer_38750|bc25mer_38753
GCGATCTTTTATATATTGACGCCCC	AGCAGGCTGCACAAGACGGGTTATA
>bc25mer_38754|bc25mer_38757
ACTCAGCGCTGGGCCTTATGCTAAA	CCGAATGTGATTCCTGTTGCTATTG
>bc25mer_38756|bc25mer_38760
GCGTAACCGTTGGAGGTCATATGGG	CGGGAAAAGAGCTTCTGGTCACCTG
>bc25mer_38761|bc25mer_38764
CAAGGCAGGTTGCTGGCTCTATTAT	TTTAACGTCTAACGGGAGGCGGCAG
>bc25mer_38765|bc25mer_38766
TATCGATGGCAAGCACGGTCACTTT	TAGCCATTGCCCCTTCAAGAGTTGA
>bc25mer_38767|bc25mer_38768
TGGTACGCTGGCGCTATACTTACCG	GTCTGGTACTTGGGCCCATAGCTTT
>bc25mer_38769|bc25mer_38770
GTACATAGTACTCCGAAGTGTTCTC	CGGCTAGTCCAACGAACTCACTCAA
>bc25mer_38771|bc25mer_38772
CAATTACATGCCTGCCCATTCGGGC	TTCGGTGACGTACTTGTGGACTCCG
>bc25mer_38773|bc25mer_38776
AGTCGTATGCCTCTAGGGGAACTAC	ACAGAGCTAGACGATCGCCGGTACT
>bc25mer_38775|bc25mer_38777
GAGAACTTTTGCGGCGGAACCGTTT	TGAAGTGACGGCAACGGCTTCAGTT
>bc25mer_38778|bc25mer_38779
CGTCGATTATGCGACCTGAGTCTTT	AAACCATACTACGCATGACAGGCGG
>bc25mer_38780|bc25mer_38781
CACTGAGCTACAACTATGGAGTCTT	AATGCATGTCGTCGAAATGTCGTAC
>bc25mer_38782|bc25mer_38783
CGACGAAGTGTATGGCGCTCTGTAC	ATGCGTTGGCCTGTATTGAACACGC
>bc25mer_38784|bc25mer_38785
TGGTAGAACGACTGGGACATAACTA	CGCGTAATAATTGCCGGATACGTCC
>bc25mer_38786|bc25mer_38787
CAAATTACCCGTGGTTGGCTTTACG	GATGCATTACCTGATGCGAGCGAGT
>bc25mer_38788|bc25mer_38789
TACGGTTAGTACTCCATTATCCTTT	CGCCTCTCTGGACTAATGGGACCAT
>bc25mer_38790|bc25mer_38793
AGGTACGTATCGCTCAGGGCGACTC	TTGGTATTCATGCCGCTCGACTTAC
>bc25mer_38792|bc25mer_38794
GGTATCCCTTGTTTGATCAACCAAG	TTCCGTTATCGGCTCATAGCATTCC
>bc25mer_38795|bc25mer_38798
GTAAACTGGCGTAATCGGCGAGGGT	TAACCTCCGCTGGCGCCTTATTCTG
>bc25mer_38797|bc25mer_38799
TGAAACAGACGACTTCGTGATGTCC	ACTAAAAGGGTCTGAGAGTCGTGAA
>bc25mer_38800|bc25mer_38801
GATTTAGTCGGTAGGCAGGATTCCC	AATAGCTACAGCGAGGGCACTACTC
>bc25mer_38802|bc25mer_38803
AAGATGTGACTCCCTGCTTCGGAGT	TCGCTAGCCCGCGTTAGTGACATAA
>bc25mer_38804|bc25mer_38805
CACCGATTCCGTATTGTGCCATCAA	AGCCATAGGGGTGATTATGCTCTCC
>bc25mer_38807|bc25mer_38808
CGCGTAAGGGCAGCGTTCTTTTCTC	ATAGGCATGGGTCGTTCTGCTATCT
>bc25mer_38809|bc25mer_38810
TTCACGGCTTAGTATCTAGATCGTG	GCACGAAGTCAGTCCAGTACTCCAA
>bc25mer_38811|bc25mer_38812
GGCTGTCGTACTGAAATCTTGGACG	CTGTAGAGCTGATATGCCTGTGGCA
>bc25mer_38813|bc25mer_38814
AAGCATAATGTACCCGTTCATCGCG	CCTGACTACTTGCTATGTCCTATCC
>bc25mer_38815|bc25mer_38818
TGCTCCTTTCTGTTACCTACATTGA	ACCGACACAGGGAGCCTGTCTAATG
>bc25mer_38817|bc25mer_38819
GATCGTGTCAGGGCTACACGAGGTG	TGAAAGTAGATGACCCTCGTGCTGA
>bc25mer_38820|bc25mer_38821
GAATGGTATTCACTCGCGGGTATGA	TGATTCTGATCTGAGGCAGCGACGT
>bc25mer_38822|bc25mer_38823
GTAGGCTGATACCCTCCTAGAACGT	TCCTGTTATATCAGTTTGCTGTTGC
>bc25mer_38824|bc25mer_38830
CCGATAGGCATGTGTGATGTGTATG	GGGAAACGTCTTACGTCTGGTCGCG
>bc25mer_38828|bc25mer_38831
ACTGTATTGCTGACTGGACCTCGCT	AATTTAATCCCAGACGGACAGCATG
>bc25mer_38832|bc25mer_38833
TACCTTCTAACTTGCGCGTAGCAGG	GTTGCCATTTATGCTCCAATAGCCG
>bc25mer_38834|bc25mer_38835
ACTGAATAGCTTCTCGCGTTCCGAG	ATTGACGGGTGATATCACTCCAGCA
>bc25mer_38836|bc25mer_38837
CGGACCTATTTCTTACTCCGCCGCC	TTCTTGCCGTTAGTTCCTGAACCAT
>bc25mer_38838|bc25mer_38839
TAATCCTGAGTTATTCGCGGGTCTG	AACCGTGAGATTATTTACCCTTACT
>bc25mer_38840|bc25mer_38841
TAGCCCACGTTTGTTCCTCGAAGTG	CATCATGCCTGTACCATCTCCGGTG
>bc25mer_38842|bc25mer_38845
AGATGCGTTTACCGGCCGATGAGAC	CTTATGTAAGATTCCAACTCGTGAG
>bc25mer_38844|bc25mer_38848
GTGACGAATTTATCTGGCAGCGCCT	CTTCGGTAATGAGTGTCAAAATCTC
>bc25mer_38847|bc25mer_38849
AGTGTCAAGTTCGGACTCCGTCCGT	GTCCGTGAGTTAGCACGTTTAAGCC
>bc25mer_38850|bc25mer_38852
GACTGATCGGGTGCTTTCGAATGCC	CTAGCAGTTAGACGGTGATTTACAC
>bc25mer_38853|bc25mer_38854
CTACGTATAGGGTTCGCACACATGG	TCGCGCGTTTGCCTTCCTGACTATG
>bc25mer_38855|bc25mer_38856
GTCATCAGACCAACCGCTGCAGATG	TCCTCCGTAGTTACAGAGGCCCTAT
>bc25mer_38857|bc25mer_38858
GTATGAAGTTTGTGGCCCGTCATTC	GACAAAATCGCTTCTATTAGGCTCT
>bc25mer_38859|bc25mer_38860
CGGACTTATGCACATCGCGTCAAAT	TCGACAGTTAGCGACCGATTCACAT
>bc25mer_38861|bc25mer_38862
GTATTCGTTAGTGAGTGGCTTCTCG	AGTATCAGTCGGTAATTGACGCCAT
>bc25mer_38863|bc25mer_38867
CGACTATAGGCACGGGCACTTCGAC	ACACTAGCCCAACAGGACACGAGTC
>bc25mer_38865|bc25mer_38868
ATAGCCTGATCTCACTTGTAAGCGT	TGTCCGAATAAGCCAGATTGCGGTT
>bc25mer_38869|bc25mer_38870
GGTAACGTCTGAATATTGCTCGCAT	TACAGTTGGCCGTCGTCTATATCGT
>bc25mer_38873|bc25mer_38874
GCAGTCCATGCGCAATCTGTAATCA	TGTATAGCAGCGGCCCTGTCGTAAG
>bc25mer_38875|bc25mer_38878
GCCAGTTCGCGGCTTGTTTCTGTTA	CAGGAGGTTATGGGTCGGTTTCCCA
>bc25mer_38879|bc25mer_38880
GGTGACGAGTAGTTGTTGCTACGGC	AACTGCTGGGGTAGCACTTGCTAGG
>bc25mer_38881|bc25mer_38882
CTGAGAGTCTTAGCGCGTACCCATG	GACTAACCGTGCTGGACCTGTAGCT
>bc25mer_38883|bc25mer_38884
GAACCCATTGCCGATGCTCATTATC	CGGGTGAATTAACGGCTTCGTCGAT
>bc25mer_38885|bc25mer_38886
TCCATCGGCAAGAGTATTTCGATGG	TTATGTCCGTTGCTCCGTTAAATAC
>bc25mer_38887|bc25mer_38888
GCTGAAGTACTGGTTAGCCGTACAA	GATTCGGGCTTCGTAAGGTCCATCG
>bc25mer_38889|bc25mer_38890
TTGACGATAATCGCTAGGTTTCCGA	CAATGCAGTCTGAACAGTCGGCTCT
>bc25mer_38891|bc25mer_38894
GCGCGTTACTCATTGTAAATCGTTC	ATGGAGTCAATTCGTCGTTCAACTG
>bc25mer_38893|bc25mer_38895
GCGTCAGGCATGATTTGTTAACGCT	GCCTATTAATTACCCTAGTTAGCGT
>bc25mer_38896|bc25mer_38897
TATGACTGTATACGGCCACCTGCGG	ATGTCTCGTTGTTAGCCCTAAATAA
>bc25mer_38898|bc25mer_38899
CTCCGGGACGTCAGTTCTATTGCGT	GGTGTAAATACTACAGGCCATTCGT
>bc25mer_38900|bc25mer_38901
TTAAAGTCTGCTCTTCCTATGGTCC	GCTCAAGACCGGTTTAGGGCTTCTA
>bc25mer_38902|bc25mer_38907
GTTTACGTGGCACCGTTAATCGATA	TCTATCTAGGACTTACGCTTAATGC
>bc25mer_38906|bc25mer_38908
TGATACAATCTTCGGCGCTATGCTA	CACGTTTGATCGATAGAGGTCCATT
>bc25mer_38909|bc25mer_38910
GAGGGTAGCGATGAACAAGTGCGAG	GCTGCTTAAAAGTCTCTTTCGCAGT
>bc25mer_38911|bc25mer_38912
ATGTCAGCTATCGGCCTTTGAAAGT	GGTTTTAGCCATACACTCCGTTCAG
>bc25mer_38913|bc25mer_38914
TGAAGGGTCCGATGTATCTTTCTAC	GTGTCTACGGAAGCTGTGCGCTACG
>bc25mer_38915|bc25mer_38916
AGTGGTAATCAGCACTGTTTAGGCG	TTCTTGCGGACTCTTTTAGTATCAG
>bc25mer_38917|bc25mer_38918
GTGTCGGAGGGATCTCGCTGTAACG	ATATAGGTACCCCGGCTAGCGGTGT
>bc25mer_38919|bc25mer_38920
CATGTGGTCAATGACGTGGTAGCCG	GGGTCGCCGATGCATCTTAATCTCA
>bc25mer_38921|bc25mer_38922
TTGATCTTAGTCCGACTACTGGCTT	AGGTACATAGCCGGTCAACCTCGGT
>bc25mer_38923|bc25mer_38926
TAACAAAGATCCCTCTTGTTTACGT	ATATGTTCGGCCGCTCGGGTGATAA
>bc25mer_38925|bc25mer_38927
TGACTTATCAGTCTTGTGTACACTC	CCGCTTAGCCATGCGAGGTAGACTA
>bc25mer_38928|bc25mer_38929
ACTGGTACTTGGGGATAGAAAGTGT	AGGACTAGCTACCCCAGAGTTGTCT
>bc25mer_38932|bc25mer_38933
GGCGACTAACCTATTGACACGCTCT	GGATAGCTCTGAATTACGGGCGTGC
>bc25mer_38934|bc25mer_38935
TTCAGGAGTATGCCGGACCGGATCT	CGTAGCATGATCTAACTTTCCCAGG
>bc25mer_38936|bc25mer_38937
GAGGAGCTATCTCATCGCCTGTGGC	TTTATGCGCTGTTACGGAATCGGTA
>bc25mer_38939|bc25mer_38942
ATTGGTCGGTTCCCCTGACGAATTT	ATAAATTACGCTCCGTACTTTATCG
>bc25mer_38941|bc25mer_38943
AGTACTTCTGGTCAGTCGTGACATA	GAATTTCCGTATCTATTTCCCTAGC
>bc25mer_38944|bc25mer_38945
GGACTTTGGATATGAGTGAACGCAC	AGTTCTACTACTGGGGTTGTTTGCC
>bc25mer_38947|bc25mer_38948
GTCAGTCTAATCAGTCTTTTGGTGC	GCGCTCTCCGTAAAGTATTGAGATT
>bc25mer_38949|bc25mer_38952
AGAATAGACGTTCCTTGCTTTGAAC	CTGACGAATTATCGCGCCAAGTCAG
>bc25mer_38953|bc25mer_38954
GTCAGGAGAATTGTAAGTCGGCCTC	CTCGTCAACTCCTAAGTATCCACGA
>bc25mer_38955|bc25mer_38956
CAGAAAGTGTAATGGCGCGATCCCC	AGTTAACTGCGCCTGTTAGCTAACC
>bc25mer_38957|bc25mer_38958
TCGTTATTGCCGATACTGCCACTTA	AAATCTTGGTTTGACGGCGAAACTC
>bc25mer_38959|bc25mer_38960
CACTCTCCTCTATCAAAACTCGCAT	CGATTGTGTTGCGCGCTAAACCCAA
>bc25mer_38961|bc25mer_38964
GTTTTCAACCTATTGGACTCCATTG	GCCTATTGATCCACAGCATGAGGGA
>bc25mer_38963|bc25mer_38965
GTCACTCGATTCCAGAATAGCTGGC	GCTGGTATGTTCAGTTGCCTCCGTT
>bc25mer_38966|bc25mer_38967
GCTTACTTAATTACGCGCTACAGTA	TAACGGTATACATGGGGTCGATCCG
>bc25mer_38968|bc25mer_38969
CTGTGTCAATTTGCCGGCTGACGAT	GGCATGAACCGCGCAAAAGTGATTA
>bc25mer_38970|bc25mer_38973
AAATGTACAGGCCTTCTCGCGGCAG	GTCCAAGTTTATGGCATCGACCCGA
>bc25mer_38972|bc25mer_38976
GGAAGGTTTCCAGGAGTCAACGCGA	AAATATACAGCGTGCCGGTCGTGAC
>bc25mer_38975|bc25mer_38977
GCATGTGATCCGCTTCGGGCTAGTA	AGCTTGTGTGCCCATCACTTGTAAT
>bc25mer_38978|bc25mer_38979
CGGGCGTATCGAGCTTGATCAGTAT	GCTCAGCGTGGTTAGTTACGTTCAA
>bc25mer_38981|bc25mer_38982
CTTAGAACCACCACCCAAGGCCAAT	ATACGTATTGGGCTGGCCAGTCCAT
>bc25mer_38983|bc25mer_38984
GAGGATACGGTAGCAACGACTCATC	GGCGGCCCTATTGATTTGGCAGTAG
>bc25mer_38985|bc25mer_38986
GTCACGTATGCGAGCAAAAGGCTGT	GGCACTAATGATTTTGTCTGCGCGA
>bc25mer_38987|bc25mer_38988
CGCTTGAGTGGATCTAAACTAACCT	GTGTTACCATGAAGTTCTGGCATTT
>bc25mer_38989|bc25mer_38990
CGTTCACTAATGTCCAGATATCCTA	GGTTCCACTAGGTAATAGCAACTGA
>bc25mer_38991|bc25mer_38994
TCCTTTCCACGAATCTGGCGACAGT	ATCGAGAAACTGAAACGTATTCCTC
>bc25mer_38993|bc25mer_38995
GGGTCAACCAATCGAGACAGGCAAG	CGAGGGTCGGTTTGTCTCTTACACC
>bc25mer_38996|bc25mer_38997
GGGTATGAGCACCTTTTGCTGTCAG	TTCTCTTAGTAGAGGGCCAGAACAG
>bc25mer_38998|bc25mer_38999
TCTCGGGTGGTCTTAGGTACTCAGT	GTTGGCCTTGTCTAACCAAATCGGA
>bc25mer_39000|bc25mer_39001
TGCCCATATTCCGATATTTGCGACA	TCGATTAACGCATATCTGGGCAGCT
>bc25mer_39002|bc25mer_39003
GAAGTCGTTCGCGCCGTTGGACTAT	AGTTTGATCTGGCAGGTGGATTGAT
>bc25mer_39004|bc25mer_39005
TGGGACGCTTCCCTATATCTGACAG	ACGTTATATTCCCTTAGGCGTTTAT
>bc25mer_39006|bc25mer_39007
AGCTAACTTACGGACTGACAGTGCT	TCTTGCCACCTACACAAGTCGGAGT
>bc25mer_39008|bc25mer_39009
TGTTAGTTGCGGGACACTTCGGACA	TGGTAGACTTCCGAAAGGCCGTATA
>bc25mer_39010|bc25mer_39011
CCGTATATGTTCCGGGTTGTCGCCT	CTTGCTTTTAACTTACGGCATCTAG
>bc25mer_39012|bc25mer_39013
ATGGTTATGAATCATTTACTCGCTC	TGAGCCGCAGACGTTCTCTTGCTTA
>bc25mer_39014|bc25mer_39015
GTAAGTCGGACTGAGTGCTCGTCAA	AACACAAATATTCGGGCTGGCGCTT
>bc25mer_39016|bc25mer_39017
GCTGTCGTATCTAAGCAAGGTCAAC	TGGCTATGCATACGTTACAGGCTAT
>bc25mer_39018|bc25mer_39019
GTATAGCCTTCGTCACGAGGTGACT	AGTGTCAACCAGATCACGGTCTTGA
>bc25mer_39020|bc25mer_39021
TGATGCTTTCTAACCAGAGACACCT	ATCTTAGTACTCCTTTTGCTATCCA
>bc25mer_39022|bc25mer_39023
TGCAGCCCATCTGTTATATGGGATT	GATTGGTCTGGTCCGCAGTCCAAAC
>bc25mer_39024|bc25mer_39025
AGGCAACTCGGCATGACATGAGGAT	GTTCCGAGTGAGTAGCCAACAAGTC
>bc25mer_39026|bc25mer_39027
TACTTTAATCGGTGCTCCTCCGCGT	GAAGGGCAGGCAGCGAGATATTAGC
>bc25mer_39028|bc25mer_39029
GGACCATTTATACTCTGTCTTTTCG	ACATGTCGTATGGGTCCGAAACCGC
>bc25mer_39030|bc25mer_39031
TTTTACCGCATAGCCATGGTTGGGG	GACGTGGTAAACGTAGCGTACGGAG
>bc25mer_39032|bc25mer_39033
TTGACTGGAGTCTGCGGGTATTGCC	ATGGACCACATGTTAGCATATTTGG
>bc25mer_39034|bc25mer_39035
CTGGTTTAGCCATAATAGGTGCACG	GCAAGATCAGTATTAAGACGACGTG
>bc25mer_39036|bc25mer_39037
GGAGATAGCGCAGATTCGGGCTGTC	GTTCTAATATCCCACTTGGACACTG
>bc25mer_39038|bc25mer_39039
GTGTAGAGAGTCTTACCAAGGCACA	AATTACGTCAGCTCAAGGCTGTGTT
>bc25mer_39040|bc25mer_39041
CACATTACCGTGAGTAGCGACCAGA	AGTGTCCAAGTTTCCGGAGATTACT
>bc25mer_39042|bc25mer_39043
TTGAGCTTTCACGCGCCATAATGAG	ATTGGACAAATGTGTTGCCGCCCAC
>bc25mer_39045|bc25mer_39046
TAACTACTAGTGACCGCTACTCTAT	GTAGCAATCGTGTTTGTCTGTCTAC
>bc25mer_39047|bc25mer_39048
CCTATGGTTTAGCCGAACGTTTAAC	TGTAGCTCGGTCCACTCGTGAATCG
>bc25mer_39050|bc25mer_39051
GGCCTCCACCGCATATCGATACTCT	GGTGCATAGACTGTTGTATGGCATA
>bc25mer_39053|bc25mer_39054
CCGAGCGGCATACATAGTATTGTGC	AGTCACGAATCCCATCTATGTATGG
>bc25mer_39055|bc25mer_39056
TAGACCGATGACGTGCACACAAGCC	AGATCGGGACATGAGCCGCAGATTG
>bc25mer_39057|bc25mer_39058
GCAGTCGAATTGGAATTTACACGGT	TCGCCTCTGCCCGTCTGGTATTAAC
>bc25mer_39059|bc25mer_39062
ATCCATGTTACCCTATGGAGTTTCG	CTGAGAGAGGTGGATCTAGCTACCA
>bc25mer_39061|bc25mer_39063
GGTCCAACCCCACGGGGTATCTAAA	TCTGCCATGAAACCACTCACATACT
>bc25mer_39064|bc25mer_39065
CGTGGTGGACCGTGCTTTTCGATTG	GAGTAGAGTGTAGCACCTATCCTTC
>bc25mer_39066|bc25mer_39067
TTGTTCCATAACGACACATGTCTAT	CTTCTTTCGACGCACTGTGCTCAGT
>bc25mer_39068|bc25mer_39069
ATTGGTCCTACGCCTGAGCCAGTTA	TAGAGTGACCCCAGTGTGCTTATGG
>bc25mer_39070|bc25mer_39071
AGATGTGCTGGCGATTTCCCTTTTC	GTGTAGAAGCGCCCGAGCTCTCTTA
>bc25mer_39072|bc25mer_39073
ATATTCATTCGGCAGCCCGGCAGAA	CCCAGTTCGTGTTGAACCGGTGCTA
>bc25mer_39074|bc25mer_39075
CTGTCTTTAAAGCAACCCTGAGGTA	GGTAGTAACCCGTCTAAGCCGTGTG
>bc25mer_39076|bc25mer_39077
GGAATCAAAATCTACGTCCCTCTTG	GACAGGTACTACAGATGTGACGCTT
>bc25mer_39079|bc25mer_39080
CGGTTAAGGACGCGCATACTGCATT	GTCACGGCCGACTGGTTAACGAGTC
>bc25mer_39081|bc25mer_39082
TCCTAATTGGCGTTGTCAGTGGGAC	TCGACCGACTGTACACGCAACACAT
>bc25mer_39083|bc25mer_39084
TTGGACTCAGCGATCTAAGCACAGA	CAGACGTAGGTCAAGCGTATGACCT
>bc25mer_39085|bc25mer_39086
CTCAGAACCCATTCGAGAGCTGTTC	ATCAGTTGGCCTAGTGGGAGTTCGC
>bc25mer_39087|bc25mer_39090
CAGCGAAGTGGACTAGTAAATTGCG	GGGACCACAGCTCAGTTTACGTTAG
>bc25mer_39089|bc25mer_39091
GAGCTCTGCCAGCATTCGTCTTTAG	TTCGGTGTCGACTCGTTCTTGGTGT
>bc25mer_39092|bc25mer_39093
AATCGGAGTCTGCTGTTACCCCTGA	CAAGCTCAATCCAGTTCACAGTATT
>bc25mer_39094|bc25mer_39095
GCTGCCTCACCGGTGTTGTTTCTCT	ATGTTCCCGTAGTCAATGCATTCTT
>bc25mer_39096|bc25mer_39097
CAGGCTAGTTCATGAGGGACGACTC	GTGTGTCACTTGTGTCGCAAACACT
>bc25mer_39098|bc25mer_39099
TTCGATGAATGTACCGCTCGGGGTT	CATTCGAGTGCTGCCGGAACCTTTT
>bc25mer_39100|bc25mer_39101
TAGTATCTATCGTGTTCTACCGCAT	CAAGTAACAGCCGCGAATGTGTGGG
>bc25mer_39102|bc25mer_39103
CATCATTACTCTCCCGGCGGGTTTC	ATATCAGGTAATCTCCTGTCATGCC
>bc25mer_39104|bc25mer_39105
GGCAAAGCATACCGGCTCTATGTGC	CTTAGACACGTCAGGTAGATTGTCC
>bc25mer_39106|bc25mer_39107
GAGTGCTTAGAGCCATATTCTAATC	CGACCTGACGCCAAACCATTATGGG
>bc25mer_39108|bc25mer_39109
CTCTCTTGCTTTCGACAAGCACGGG	GGCTGTCTATAGCGGGACAAATGGG
>bc25mer_39112|bc25mer_39113
AGGTAGTACAACCGCGAGAGCAGGT	CTCTAAACGGTATTCCCGCGAGAAC
>bc25mer_39114|bc25mer_39115
GAATGTGGTATTCCGTCCCATGCCT	AGGAGTACACGGGTAGCTAATGTGT
>bc25mer_39116|bc25mer_39117
GGGAGGACGTCTCCTTAATTGGGCA	CCCTGTTAACTATTGCGCACTTCTC
>bc25mer_39118|bc25mer_39121
AGACGGTTTACGATCACGTCCTGCT	TGGACGTTAGCTTTGTCACAGGTCG
>bc25mer_39122|bc25mer_39123
TTATAACTTTGTCGGTGCCGTTGGC	TTCCTGTGAAGCGATTGACTGCGGA
>bc25mer_39124|bc25mer_39125
GGCCCTTACAAACACAAGGCGATGC	CCAACACTTTACATGAGTGGCCCAA
>bc25mer_39126|bc25mer_39127
GTTATACATGTCAGGCTCGCGTCGT	TCGAAGAGACGTGGGTCCCCAAACT
>bc25mer_39128|bc25mer_39129
TTCAACTGGTGAGTCGAGCTACACG	CGGCTGGAAACATTCGTCCTTTTAG
>bc25mer_39130|bc25mer_39131
GCCTCGCTGAAATTACAACCAAAGG	GGTTGTGGCGATTACTCCACTAAAG
>bc25mer_39132|bc25mer_39133
GCTCCGACGCTCCTCTAAGATTATT	TGTAACGATTGTGCGAACTACTTCA
>bc25mer_39134|bc25mer_39135
CCTCTCATAGAAAGCACTTCGAGTA	CCATACTCGCTGGGTTCGAAAGTAT
>bc25mer_39136|bc25mer_39137
TAGCTGGCGTTTCCTGTGCACTGAC	TTGTAGGTTTCGTGCATGCTTCCAT
>bc25mer_39138|bc25mer_39139
ATCTCCTAATCATGGAAATCTCCCC	GTACCGGGATATGGTGCAGAGCAGG
>bc25mer_39140|bc25mer_39143
TCACTCTTTCGGTTTCTAGCGCCCA	GTCCTGAATACGTATACTCATGCCC
>bc25mer_39142|bc25mer_39144
CCCGATACCAGCCGCTGAAGTTAAT	TGCGGCATGATCCCAAATATGCACT
>bc25mer_39145|bc25mer_39148
TGTGCACCTGTTTGTCTACCTAGAT	GTTCATTACCGTGATACTGCCGACT
>bc25mer_39147|bc25mer_39149
CCAACGAATGCGTGTTGCGTAGCTA	TTACAGTCGTCGGTCCTAAAAGCGT
>bc25mer_39150|bc25mer_39153
GAAGAGTGGTCAGGCGTCAGAGTCA	GATCGATACTCGTCTGCGCTTGGGC
>bc25mer_39152|bc25mer_39154
TCCTTGAAGTCTATTAAGCCTTGCG	GATAAGCTTTGCTGCTTCGCGTCAA
>bc25mer_39155|bc25mer_39156
ACCGGGTGGGTTCATATCGCTTCTA	CTGTAGTTCACGCCCATTCATGGTG
>bc25mer_39158|bc25mer_39159
ATGCGCTGCACCTACCTAATCGAGG	TGTCTAATCTATCAGCGTATCTCCG
>bc25mer_39160|bc25mer_39161
GATTGTTGCCTTGGACTATAACACA	TGTGGCGTGTAGGAAACCCTAACGA
>bc25mer_39162|bc25mer_39163
GGACTCTATTCGTTACGTGTCATTA	GTTTTCGCGGAATTACCTGCTGCAG
>bc25mer_39165|bc25mer_39168
ATCTCTAAGTGGTCTGGGACCCGAC	CTGGGGACCATACTGGTGTTTATAA
>bc25mer_39169|bc25mer_39170
GGCTGACTACGAAGAAAGCCGCATC	GACTCATAGGTAGAGCCCTGGGGAA
>bc25mer_39171|bc25mer_39172
CCAGCAGCCTCGTCAATCTATCTGC	CGAGACAAAACTGAACAGCGGCGTA
>bc25mer_39174|bc25mer_39175
CCAGTATTTAGTACGTTCCAACGGA	TCTGATAAGCTTCCGACCGTATACT
>bc25mer_39176|bc25mer_39177
GAATAAAGTTCCGGCTTGGCGACCA	GACAGGACATGGCCGTTACGTTACA
>bc25mer_39179|bc25mer_39180
GCTGGATTAACGCGGACATTTGCCA	GAAACGAATTGCGATTTCTGTCTCG
>bc25mer_39181|bc25mer_39182
TGCGTTGTTAGGCGGGCTTTACTCT	TATGAGTATACGACTTCGCCTACGG
>bc25mer_39183|bc25mer_39186
AAAATTGTCTCTTCCCTGGAGTATG	GTTGATTGACTCTATCCGCGAGGCG
>bc25mer_39185|bc25mer_39187
GCAAAATGGCGTAAAGGCGAGCCTT	GTACATCTGATAAGTAAGCTTCCGT
>bc25mer_39188|bc25mer_39189
AGACTAACTTCTTCGAGTGGACCCG	TTTGCCGTTATTGGGTAGCGGTTCC
>bc25mer_39190|bc25mer_39191
TCTATCTCTTAGTAAGCCAACCCCA	ACTGTAGCAGCGTACACCATAACAG
>bc25mer_39192|bc25mer_39193
GGCAATGTGAACCCTATAGCAGAGG	AATGATCGGTTCCCCGTTCGCGAAA
>bc25mer_39195|bc25mer_39196
CTCGTAGTTGCTAATGGTGCACCAG	TCATGACAGACCACTTGACGTCTGT
>bc25mer_39197|bc25mer_39198
CGAGCTAAGTACCTTTGCCCTCTAC	TTAGTCTTATGCCCTCACGGGAGCA
>bc25mer_39199|bc25mer_39200
CTATAGGAGGCGTGCGCGATAGTTG	CGACGATATGTCGCAGTAAGTGTCT
>bc25mer_39201|bc25mer_39202
TGGAGGGTCTAACAAGTCAGCTTCT	GAGGAATCAGCCCGGCATTCTTCAT
>bc25mer_39203|bc25mer_39204
CCCGCAGTATCAGCCCTAAGTTGAG	AAGAATCACATGCTCCCTTGCGTGG
>bc25mer_39205|bc25mer_39206
TCAGCTAGATAATTTCGGTGGGCCT	TATTCCTAGCTGTACCTAACGTGTT
>bc25mer_39207|bc25mer_39208
TATCGATATTGCGACGCATGTCCAC	CCGGCTAGTCTGGCCTACAGTCTAG
>bc25mer_39209|bc25mer_39210
GATGCCAGTACCAGGTCGATCGTGT	CGTCACCTGTCACAAAGCTCGACAA
>bc25mer_39211|bc25mer_39212
CTTCTCGCCCTATTATCCTCTTGGG	CTTCATGATTCCGCGGGCAACTTCT
>bc25mer_39213|bc25mer_39214
GGTAAGTTGTGTCTGGCGTCTATGG	CCGAGATTGTCGCGATGGAACGTGA
>bc25mer_39215|bc25mer_39216
CCAGTCATGGCCGATTAGCAATTCT	TTGCTGCCATTGCTACGCTCCATAG
>bc25mer_39217|bc25mer_39218
ACGTTTACTTCGTTTGTCGTTACCC	CATCTGGATACCGCAAACGGTGACG
>bc25mer_39219|bc25mer_39220
CTGAGTAAGCTTGGGACGTCGTCTA	TCCCTGGGGATATTAGTACTGTGCG
>bc25mer_39221|bc25mer_39222
TGAGGCATTCCACAATTTTACCTCA	TCGGTAGTACCCTAGTACGCTAAGA
>bc25mer_39223|bc25mer_39224
AGGCAGGTTATGAGGAGAGAGCTCC	ATAATATCTTGTCCCCGTCACGAGG
>bc25mer_39225|bc25mer_39226
TGGTAGCTGGTGCCCCAGATATAGC	AGGAGTTCGCACCAATTTTGCCATG
>bc25mer_39228|bc25mer_39229
TTGCCACGCATGTATGGTCATTCAT	GCAGAGCTGCGTACATGAATACCAC
>bc25mer_39230|bc25mer_39231
GAGAGTGATGCGTCCATATTGGCTT	TTCTGCCCTGGGGAAACTCTCGTAC
>bc25mer_39232|bc25mer_39233
GCTGACTAGGCAAAGCTGTTCGTTA	TGTTCCGTAACCGAGCTAGGCTTGA
>bc25mer_39234|bc25mer_39235
GTGACGAGGTCAACTCTGTTGGAAC	CCTGGTAGACCCTATCTTCCGCTAC
>bc25mer_39236|bc25mer_39237
AGATGCGTCTAAGGCTAGTTGCTGC	GTGAGGAAGTCAGGGCCTGGTAGAC
>bc25mer_39238|bc25mer_39240
TGGAGTCACATAGACGTGAGGCACG	ATCTGTTGATATTCTGCTCCCGTGG
>bc25mer_39241|bc25mer_39242
AACGACAATGTCCGCCTTTTGTTGG	TTTTAAACTATGTGCTTCGTTCCGG
>bc25mer_39243|bc25mer_39244
CCCAGACTATGTTAGCCGAGTCCGA	TCTTTATTCTCCGCGTGGGTCATGA
>bc25mer_39245|bc25mer_39246
TAATTGTGCTTAGTTCCGACTCATT	AAAGCTCGGGTACGCTAGTGACCAT
>bc25mer_39247|bc25mer_39248
CAAGCTCCCATTCACGAAGTCGAAA	TCCCGCAAAAGCCGACTCTACACTC
>bc25mer_39249|bc25mer_39250
ATACCGCTTGGTATCCGTAACGGGA	GACGTCCCACGTTCCTTCATAGTCC
>bc25mer_39252|bc25mer_39253
CATGCGATTTGGATATGAATTGCTC	GCAGGGGTTATCCTGGATAACTACA
>bc25mer_39254|bc25mer_39255
CCGGGCAGTATTTGAGCAACTGAGG	TCATTCACTTCACTACACTAGAGCA
>bc25mer_39256|bc25mer_39257
GTTGTTTCAACGCTGGCGTACCCTG	GCTGGATTGATAAAACGCTTGCCTT
>bc25mer_39258|bc25mer_39259
GTTGATCAGACACCGAAGGCAGGAG	GATGCGAAACTCCTGGCGGTTACTA
>bc25mer_39260|bc25mer_39261
CGAACAGTGATTCGATCCCTGTATG	CGTGGATACTACCCAGATTGACCTT
>bc25mer_39262|bc25mer_39263
AGATGTCGACCTTTCAGTCTAGCAG	CGCGAAGAGTCGTACTTTCATCTTA
>bc25mer_39264|bc25mer_39265
ATAGGTACTGAAACCGGCCAGTGGA	GTCGTAAGCGCTCTCACGTGGTAGA
>bc25mer_39266|bc25mer_39267
AGTTAGGTCCAATCCGCTCATGTTG	CTAGGGTCCGGCTATCGGAGAATAG
>bc25mer_39268|bc25mer_39269
TGCCGACCTTACATATTCCTGAATA	CAAGTTGGTTCAATACGGACCTCTC
>bc25mer_39271|bc25mer_39272
ATTGCTATATCGCGGACGTATGACA	TCCCTGGCTTCGTGACACGAGAAAC
>bc25mer_39273|bc25mer_39274
AGGATAACACGGGAAGCAGACATTC	GTAGCAGAGAGGGAACTTTCGTAAA
>bc25mer_39275|bc25mer_39278
TGATCCTTTGACCTTACGTTAACCC	TATGGGGCAACCCAACTGCTTAACG
>bc25mer_39277|bc25mer_39279
ATAGAGGTACGGAGCAAGGTCATCA	TATAAGTTAGTCTCCATGCGTTCGC
>bc25mer_39280|bc25mer_39281
ATATGGCACTACGGGGCGTACATGT	ACATTGGAAGGCGATGTTAAGTGCT
>bc25mer_39282|bc25mer_39285
GAGACATCGAGAGCCTGTAGCCAGG	GAAGATAAGGCAGCTCGTTCACGGC
>bc25mer_39284|bc25mer_39286
CGGATATATTTACGACGAGTGGCCT	GTCACGTAATATCCATTGTTCGAAC
>bc25mer_39288|bc25mer_39289
TCGAAGCAAGAAGGGGCTCACGAAT	TGCTAGGTAGTCACAGGATTTCTCT
>bc25mer_39290|bc25mer_39291
TGCACGACATACAACGAGTTCAGTG	GAGGTCTGTCATATTAGAAGTCGAC
>bc25mer_39292|bc25mer_39295
AGATATGGTGTGAGTCAGCTCCAAC	ATTGAATTTGCCGTATGCGTGCCCT
>bc25mer_39294|bc25mer_39296
ACGGTCGGGAGTAGTATGCGTTGAT	TGTGGTTTTCACCCGGTGATTCGTC
>bc25mer_39297|bc25mer_39298
GTGCCGGTAGAGTGAGTTGTTAGGC	AATCTCGAAGGCTAAGTGGTCCACC
>bc25mer_39299|bc25mer_39300
ATTGGGGTTACGCTTTCTCTACGTA	TCTCAAAGTGGGAGTGGACGCTAGG
>bc25mer_39301|bc25mer_39302
CAACTGCGATTGGAGGAACGTCTCT	TGATAACGACTCTGTCATGGTCAAT
>bc25mer_39303|bc25mer_39304
CCAACACGTTACACTTGCGGAGTAA	CTAGCAAGGGAGTACGTTCGACTAC
>bc25mer_39305|bc25mer_39306
TGGTTATCCATTATGATAGGTGTGC	ATAATTGTCTACCGCTCTGTGACCT
>bc25mer_39307|bc25mer_39310
GAGATCGGCAATACGCAATGTCCAC	CGTAGAGCGATCCAAACTTTGTTGA
>bc25mer_39309|bc25mer_39311
GACGCTATTGTCCGAATCGCCTGAA	GTTATTACCGTGTCCGCGCATTTGA
>bc25mer_39312|bc25mer_39316
GAGTTTTAGCAGTTCCTCTTAAACA	TATTTCTCGTCACCGCCAGGGAGTG
>bc25mer_39314|bc25mer_39317
TGGGCTTTACCAACAGCCTGGCTTT	TGCGCCACGCGACATTTAATGGTTA
>bc25mer_39318|bc25mer_39319
AATTAAGGCGTTCAGGTTACTCGCC	TATTCATGGATTTGGCAGGCCGCAG
>bc25mer_39320|bc25mer_39321
TACAGCATAATGGCTTGTCACGCTT	GCACGCGACCCGTTAGCTGTTAGTA
>bc25mer_39322|bc25mer_39325
GTGGCTTCCTGGGATCTATGATTCT	GCAAATAGCACTGGTACCCTTGGAG
>bc25mer_39324|bc25mer_39326
CCGCTCTGACACAAAAGGTTATCGC	GGAGCCGGAAACGATCTCTGATCGT
>bc25mer_39327|bc25mer_39328
CGGATAACTTTTAGAATGCTCTCCC	GTTCATAGGCGCAAATCCATTGTAC
>bc25mer_39329|bc25mer_39330
CACCGCTACCTTGGAAGTATTCATG	TGTTATCTCTACTCAGGTCGTGATA
>bc25mer_39331|bc25mer_39332
CTAAGAGTTCAGACCGACCATCGTG	GTCTATACGGGGCAGCTGGGATTCT
>bc25mer_39333|bc25mer_39334
CGAATATACACTGTTGGCGCGTCTT	CATCTGTTCGTACCTAACCACTGTT
>bc25mer_39335|bc25mer_39336
TATTGGTCCGTCAGAGTACGTCTAC	AAAGTTCTGGGGAGGAGCACTACAG
>bc25mer_39337|bc25mer_39340
CAGAACCTTGACCTCATGCACCGTT	CAATCCCTAAGGGGCGCGTTCAAAC
>bc25mer_39339|bc25mer_39342
TACTGTTCATTCATAGGGCGGACAA	CACTCGCTATCAAGGTTGATTTCTT
>bc25mer_39343|bc25mer_39344
GCAATGCAGTCAAATGGCTGGAAAG	AATGGTTCGGCACATATCTTTGGCT
>bc25mer_39345|bc25mer_39346
TTTCGATACGGTTCCGCGTTGAGAT	TTGGCTAGTCTTTGCTCCCTTACTA
>bc25mer_39347|bc25mer_39348
TATTCGCGGTTGGCTCGGCAAATTT	GCTGGCCGTTAGTCGTTATATAGTT
>bc25mer_39349|bc25mer_39350
CCTTCCTAGCCTCGGTTAAAGCTCG	TAAAGGTATGTTTGCTTATCCTCAC
>bc25mer_39351|bc25mer_39352
ATCGATACCGGTCGTCTCAGTTTAG	AGTGGATTCCCTGCTGTCGTGAAAT
>bc25mer_39353|bc25mer_39354
GTGTGGTAAGGGGTCGCTTCGATCC	TAAAGATTGCCGTTCGTTTCACCGT
>bc25mer_39355|bc25mer_39356
GGGTTTAGTAAGACCCACGCTTTAT	AGACACAGCGTGGTGAGGACTCTAT
>bc25mer_39357|bc25mer_39358
AACTTGCCTCTTACCGCCACGTGAA	TACTTAACGAAGTCTGGCCATATGC
>bc25mer_39360|bc25mer_39361
CTGCTCGATTTGGAGCTTTCTTATT	ACTCAACCTGGCGCTTGAACCTAAG
>bc25mer_39362|bc25mer_39363
AAGTTTGGTTTGCGCCAACTCATAT	CAGTTAGGGGCCGTGAGCTATCGAG
>bc25mer_39364|bc25mer_39365
TGCTATGCTTACGGGCGGAAATTGC	CCGATAGGCCCATCTCGACTGGTAG
>bc25mer_39366|bc25mer_39367
GTATGTCCGATCCTCGACAGAGTTC	TGACTCTGCCGAAGCAAGTGAATGA
>bc25mer_39368|bc25mer_39369
GGGCAACTCACTTACCATGATACTC	CGCCTGTTCTATTATTAGATGACCC
>bc25mer_39371|bc25mer_39372
CTGGAGGGGTACACTAACTGCGCAT	TATTGGCTGCGGTCACTATGTCCTC
>bc25mer_39373|bc25mer_39374
CTAGTCTACGAGTGATGGGGTCTAT	TACAATAAGCTAGGCTGCTGAGTCG
>bc25mer_39375|bc25mer_39376
CAACTTTCAACTGTCGGCCTGTGTC	CCGATATTAGTCGGGTGCCACCAAG
>bc25mer_39377|bc25mer_39378
AGTAGGTCTGGCACCTCGTTCTATA	GAAACCTCCTGTGCGAAGATCGAAG
>bc25mer_39379|bc25mer_39381
TAGTGTTCGCATTGGGTCAGGCACC	CGAGATGATGGAACCCACTGATACA
>bc25mer_39382|bc25mer_39383
AATTTGGACGTGGCCCCTATGGGTC	TACTGTCATTTAGCGGTTCAGTCCA
>bc25mer_39384|bc25mer_39385
GAGTGTAGCGTAAGCGGCCCCAATA	TCGTACTTGCTCAAGTCGCCCGAAT
>bc25mer_39386|bc25mer_39387
CTTAACGAATTTTCTACCGTTCACG	GTAGAGTCCGTTCGACACGTGTGTG
>bc25mer_39388|bc25mer_39389
TTTGTACGTTATAAAGCCCGGTCCA	TCCGGGGAAGCATTCTTATGGCCTG
>bc25mer_39390|bc25mer_39391
ATGCCTGATTCCTCAGCGGTGTGAT	CAAGATGTACCTCGCTGCGATGTGG
>bc25mer_39392|bc25mer_39393
AACATTACCTAGGATATTCCCGCCG	AAACGCCTTCCCCTAAGTGTCGTCG
>bc25mer_39394|bc25mer_39395
GTTATACTGAGACTGGGCGTCCTAC	CACCTCGCGCAAATCGGCAGTAGTA
>bc25mer_39396|bc25mer_39397
GGCAAACAGACGACGTGACCTTTCT	AATGTCGGCCTGACCAAGAGTTACG
>bc25mer_39398|bc25mer_39399
TAGTTCAGGTAAGTTTAGCTCCTCG	ACTACCGGCTATACAAGGGCAACTT
>bc25mer_39400|bc25mer_39401
GAGTCATGAGCGTGTTTACGCCCTC	TGGACAAGCGTCAATATCGTTACGG
>bc25mer_39403|bc25mer_39404
AGCCTCAAACCTCAGGCATCTCAAC	TTTATTGACCCTCGATAGCGTGCTG
>bc25mer_39405|bc25mer_39406
CGATTCCAACCTATTTGGAGACTGA	TCCTATATATGTCAGGCACAGCAGG
>bc25mer_39407|bc25mer_39408
GCCGTTCTCTTTCGCCTCCAACTTG	CTAATCGCCACGTCTCCATACGTCG
>bc25mer_39409|bc25mer_39410
TTGTCTACAGTTCTCCCATTAGTCA	TGCGTGTAAATACCAAGCCGCTGCT
>bc25mer_39411|bc25mer_39414
CCGTTTATTGGAGTTCGTCCCCTGG	GACCATTGCGGAAAGTTACCAAAGA
>bc25mer_39413|bc25mer_39415
GGCAGACAACGCTGGACAACTGAAG	ATTGCGATGGTTCGGGTCCTAACAA
>bc25mer_39416|bc25mer_39419
ATTATTAGGTCACTGGCCCAGCCCA	GCTTTTCCTCACGGCCGATCTAAGT
>bc25mer_39418|bc25mer_39420
TGGAACTCCCATCGTATTTCGCTCC	TAGTTACGCCGTGCCATGTATCGTG
>bc25mer_39421|bc25mer_39422
GGATCGCCATAATCATCGAATCCGG	ATGTGTTCCTCCGCTGAGTTTTCCG
>bc25mer_39424|bc25mer_39425
CCGGTGGAAGGTTAATACTCTTGGC	GTGACCGTGTACATGCACCGTACAA
>bc25mer_39427|bc25mer_39428
AAGATGTCCGTATTACTTGGTCCAT	AGCCTTAGTATTGCCTCATTAGGCG
>bc25mer_39429|bc25mer_39432
GTATCTGTCATGGTTCAGGCTATAT	AGTACCTAACTAATACTCCCCATAG
>bc25mer_39431|bc25mer_39433
AGTGTGAGTCGAACCTCATTTGCCT	GTACGACAGTAACGCTTTCAATTTT
>bc25mer_39434|bc25mer_39435
CCTCAGAGCCCGAGCATTTTGTAAC	GTCCCGAGTAACTGGCCTACACCTT
>bc25mer_39436|bc25mer_39437
GTATCGACTTCCGTAAAATACCAGC	GACTAGTATTCTCTACTCGAACGAC
>bc25mer_39438|bc25mer_39439
CAGACGTTGATTGCTAGCCTTACGC	CCCACTAACGGCGGTACTGGGATTC
>bc25mer_39440|bc25mer_39441
AAGTTCACTAGCCGAATTGGATTCC	CGGTTGGAGCTTGACCGATATCACA
>bc25mer_39442|bc25mer_39443
ACATCTTACGAGGTAATGCCGAGAA	TTGACGGTTACAATCCACTCCGTAT
>bc25mer_39444|bc25mer_39445
GTTCTCATACGGGTCGCAGAGACAG	CTTCTGTCCACCGAGTATATGTGTA
>bc25mer_39446|bc25mer_39449
CTCGCCGAAGGTGTCTTTCAGGTAG	TTCACGATTGCTTGATTCAAACGTA
>bc25mer_39448|bc25mer_39450
CGTTATTGCGGGAGCGCCTTATTAG	TTAGCGCGTACAACCGTAACGATGG
>bc25mer_39451|bc25mer_39452
GTACGATTCGCACCGGAGTCTATCC	TTCTGCGTTACCCGTGGGTTCAATA
>bc25mer_39453|bc25mer_39454
CCTTGCTGAGGGAGTGGCAGACTAC	CCATTTATAAGTTGCGACTTGGCGC
>bc25mer_39455|bc25mer_39456
GAAGCTGGTTTTGCGATTCTCCGCC	TAAAGACATGCCAACTCAAGGCGGT
>bc25mer_39457|bc25mer_39458
AAGCTACGTGAGACGAGCGTTTTAT	ATCGTAAATGAATCTCCGTTGTCCT
>bc25mer_39459|bc25mer_39460
GCTATTATTCTCTCATAAATGGCGC	CGTAGCGAATTACACCTAGCTGTTT
>bc25mer_39461|bc25mer_39464
AGCCCTTACCAACGTAAACAGGTAG	TCGGGGCATGTTTCCCTCATGATTT
>bc25mer_39463|bc25mer_39467
GCTTAGGTACCGATTTGATCGCTAT	ATCGTAAAATACTCGCTTCGGTTAC
>bc25mer_39466|bc25mer_39468
ATACCGATTCCGGCAATCACGTCCA	CGGATTGACTCGACAGGCAAAGCTT
>bc25mer_39469|bc25mer_39470
AGGCATCTAAAACGCGCCGCAATTC	AAAAGACCTTATCGCTGTGGGCGTA
>bc25mer_39471|bc25mer_39472
GCCACTATATTGTAACGCCTGAATT	GACTGATCTTGTACCTTGGCGTGCC
>bc25mer_39475|bc25mer_39476
TCATACCAGGGTGCCCTTTGAGTAT	TCTAGTTTGGCAACGCAGGACACAT
>bc25mer_39477|bc25mer_39478
GATTTCACAACTGGTAGCGCGTTGC	TAGTAGTTCCAATTCTGTGCACGCG
>bc25mer_39479|bc25mer_39480
ACAAGACGCGGGCGATTATCACTCC	GAGGTACGGGAGGAAGATTCGTGGA
>bc25mer_39481|bc25mer_39482
TTGGCCGAAGATCATACATTTGCCT	TTTGTTCGCTCTTTGTCGTGCACGG
>bc25mer_39483|bc25mer_39484
GTTACCTCCCACTAGCGTGGTGTCG	CCTTGACATCTCCGTTGAACGGTTG
>bc25mer_39485|bc25mer_39486
CCGGACGAATTGTGACTCCCTAAGT	AAGCTGATCGTGGCGTTGATGATCC
>bc25mer_39487|bc25mer_39488
CAGGTATCGTGGGAGGCTATTGGCT	GGAATCCAAACGGGGCTTCACTTCA
>bc25mer_39490|bc25mer_39493
AGTATCCGATATTTCTGACTTCCAC	TGGACGGGGAATCCTTTCCTAGTGA
>bc25mer_39492|bc25mer_39494
GGCTGGATCTGATCTACATTAACCA	GGTAGCCATTGGGTTTACACTCTCG
>bc25mer_39497|bc25mer_39498
CAGTTATAAGAGCACTATGGCCCAA	CCAATGAGTTATATATCGGTCCACG
>bc25mer_39499|bc25mer_39500
ACGTATAACCTAGCGAGCGGCTGTC	TAGCAATCTTAGGGAAACGCCGGCC
>bc25mer_39501|bc25mer_39502
ATTGCCAAGTGTTAACTACCGTGAT	TTGTTATACGAGTACCCTCACACTG
>bc25mer_39503|bc25mer_39504
ATATCGACTTAATTGGTCACCTGCA	TCTGTTGATGAGAGGTGACCGCCCT
>bc25mer_39505|bc25mer_39506
ACGATTGAAACAACGTTGCCCGCTG	TGTAGGCAATCAACGGTTACAGTCT
>bc25mer_39508|bc25mer_39509
GGTCTAAGTCTCGACTACGTTAGAA	AACGAGGGGTAGCAGACCTCCTTCA
>bc25mer_39510|bc25mer_39511
TAAACATAGGCTTCCTTCACGCGGA	GACCTTTTACGGCTGTCGCTTCGAA
>bc25mer_39512|bc25mer_39515
CATAGGTGTTATGTTCCTCTAGGTC	GTTACGGTGCTGCCCTAGATACTCG
>bc25mer_39514|bc25mer_39516
GTCACGAGTGTGCGTTTCAACTTTC	CTTCGTATTAGTGACGACGTCGTTA
>bc25mer_39517|bc25mer_39518
ACTAGTGTGTGGCCGGAGAGACTAC	ACCTATTCCTATCAGCGCTAGTCGG
>bc25mer_39519|bc25mer_39520
AGTCGCGAGTACCTTTATTACCTTT	CTCGAATGGTCAGACACGCTGAACG
>bc25mer_39521|bc25mer_39522
CATGTAGTTTTGCGCTCCCGACAAT	GAGTTCGGTTTTCGTCCCAGACGTG
>bc25mer_39523|bc25mer_39524
ACGATTCTAAATCACGGGCCTTTTG	GGCTAGAACTGTTTGATGGAAATTG
>bc25mer_39525|bc25mer_39528
GCGTTATGCAGGGTTGTGAACCCAG	TCTGTTGAAGCCTAGCAGGAGCTCA
>bc25mer_39527|bc25mer_39529
GCATACAAGGTACAGCGGACGGGTA	CCTTAGAGTCGGAGGGAGATACGCG
>bc25mer_39530|bc25mer_39531
GGCGGTGACTAACATTCCTGCGACT	GCCAAGAAAATTCCGTTCTCTTCTC
>bc25mer_39532|bc25mer_39533
TGGTTCACTATGCGCCGGTAGATAC	GGAAACTCTGGGACACTGTAAACGT
>bc25mer_39534|bc25mer_39535
AACTCAGGGTGTTCGAAGCTCTAAC	GTTCTTCCGAGTACTATCAACTCTG
>bc25mer_39536|bc25mer_39537
CCTGAGCACCTATAGCGATACGCCC	TAAGGCTTCTCTCTTATCAGGACCG
>bc25mer_39538|bc25mer_39539
GCAGTTTTGCTCTAGGATACCAAAT	CCTACCAATTCTCGGTTGTTTTCAC
>bc25mer_39540|bc25mer_39541
CGAGAGCGATGGTACTTTCCGAGGT	TACGTAGCCATCTGCCTACACTCGA
>bc25mer_39542|bc25mer_39544
AATGAACATGGGTCGTCGCGAACTC	CGTATGGGCTCGATGTTTCTAGCGG
>bc25mer_39545|bc25mer_39548
TTATGGGCACTAGGTGGCATATATC	CCGTGTTCGCTAATCGAAAAGGGTT
>bc25mer_39547|bc25mer_39549
TAACCACTGACACCGACATGTGAAA	TGGGATCGGTCGAGCTCCGTTCTAA
>bc25mer_39550|bc25mer_39551
ACTTGCGATTATCGACCATGCGAGC	GCATAGGTTACGTAGTTGCCATCAA
>bc25mer_39552|bc25mer_39553
GACATTATTTCGAGTATACGCCATT	GGGTGAAATGCCCGTTTCGCAAAAG
>bc25mer_39554|bc25mer_39555
CTAATGGTTTTACTCCGATCTTGAG	CCTCCTCCAAAGGATCTCTACGTCC
>bc25mer_39556|bc25mer_39557
CATAAGTTGAGCTTCAGTCCGTTGG	GGGTGGGTCGATTAAAGAGCCTTCC
>bc25mer_39560|bc25mer_39561
AATTGGCTGTCAATCGATCGCATTA	CTTCAGCTATGTATAAGTTGGGGCT
>bc25mer_39563|bc25mer_39564
TAGTGCATTGTCCTGCGTGAGCCAC	GTGGAAAGAATTGCGCGGATTCCGT
>bc25mer_39566|bc25mer_39567
TCCGGATATGTTGTCGTCAAATCTC	AGCGGTGGCTCTAAACAATGCTAGG
>bc25mer_39568|bc25mer_39569
TCAAACAGTTCGTGCCAGCCGAATT	TGTATGACGACGAGCTTCCCATCTC
>bc25mer_39570|bc25mer_39573
TGATCCTTAGTTTGCGGCCAGGTAC	GACGAACAAACAGCGCATACCGTAA
>bc25mer_39572|bc25mer_39574
CATAATTCATGGTGCGAAGCGGTTC	CTCTGATGTAAACGGGCCAGTATTC
>bc25mer_39575|bc25mer_39576
ACAGTTGACGTAGCCGGTTTGTCTA	GATCGTGTCGAATGTTATCTACGCT
>bc25mer_39577|bc25mer_39578
ATAGCGTCTAGAGCATTGTTGGCGC	TCTGCCCTTGCTACACGAGACTATT
>bc25mer_39579|bc25mer_39580
TAATCATAGCACGACGGACCATAAA	CTATTCGATTAGATTCCGTGCCCAC
>bc25mer_39582|bc25mer_39583
GCGCTCTCCCTAACTCAATTCGGTG	CACGCAGGACCTTAGCTTTATCTAG
>bc25mer_39584|bc25mer_39585
AAATCCTTGACTGCTGTTGGTAGTC	ATATGTTGCGGACAGATATCCCCGA
>bc25mer_39586|bc25mer_39587
GGAAATTTATTTCTACCCGACGCGC	ACGATGGGTGGATTTCCGCTTCTCC
>bc25mer_39588|bc25mer_39589
TGTATTGCTACAGCGGTTTTCCCCG	AGTGTATAGTCGGCCACATGCGGTA
>bc25mer_39590|bc25mer_39594
CAGATCGGTGTTTAATCAGCTACCC	AGCAGACGAGGATTCGGGTTCATCG
>bc25mer_39592|bc25mer_39597
ACGTTATTCATCACGTCGACATGTG	AGGGGATCGCTCAACTTCTCAGTAA
>bc25mer_39596|bc25mer_39598
CCAGTTTTACTTGCGACCACATGAT	GAGATTTGACTCAACGGTACCGTGG
>bc25mer_39599|bc25mer_39600
GGTTCCGGTTACCAGTTGAGCATGT	GCGCAAAAGTGAGCACTATTCTGGT
>bc25mer_39601|bc25mer_39602
GCGGGTGATAACGGCTCTATTAGAT	GCGGCAACCTGCTCTAACTCACTGT
>bc25mer_39603|bc25mer_39604
ATTGTAACGCTTCGGCCTCTCGTAA	GTTCTTGATGGCGCCTACGCCTTAG
>bc25mer_39605|bc25mer_39608
AGAGCGTATCTGTGTTTGTCCATTC	CTAAAGATTGGTTCATATGCCGGCG
>bc25mer_39607|bc25mer_39609
TGTATATTTACGCCCCACACGCAGT	TGATTCTACGTGTCGCCCTTGTGCT
>bc25mer_39610|bc25mer_39611
TCGATAGGTAGACTTTAACGCATCT	AAAGGGTCAACCCTGGCATGAGTAT
>bc25mer_39614|bc25mer_39615
AGGCCTGAGTGGTTGCTATTATCCC	AGCATAAGGACGATTATGGTCAGAC
>bc25mer_39616|bc25mer_39617
TTCATGCTTTATCGACCCACGGAAA	TGGTAGTAATGCACCTTCCTTATGA
>bc25mer_39618|bc25mer_39619
GAGTTACGGTGTCTACGTGACGCTT	TTATGGCCCAACGTAACCCTCTAAA
>bc25mer_39620|bc25mer_39621
TGTGTACTGATTTTCCGCCAAGCCG	CCAGGGTGTTAGTGATGAACGAACT
>bc25mer_39622|bc25mer_39623
TATCTATGTCCCCTGGGCGAATGAA	CGGATTACTGTGGACACTATATGGC
>bc25mer_39624|bc25mer_39625
TCTGTGATAAGCGCTGTACGGTGCG	TTGATAGTCACGGCCCAAGCTTTCT
>bc25mer_39626|bc25mer_39627
AAAGCCACCCATCTTACCCATCGGA	CCCGTGTGGTACACCTCTTCTACCA
>bc25mer_39628|bc25mer_39629
TGTTCCGATGAAGTCCCAAGATACT	TTTCTGGTGCCGTCTCGGAATTGGT
>bc25mer_39630|bc25mer_39631
GGTGCCTCTGAATAACATACAAGAC	TTCAGACTGTTTACCGATGTCTACG
>bc25mer_39632|bc25mer_39635
TGCAGCTTAAACCCTCGGCTGTGTT	TTGCGTTCATTGCCGTTAACAGCAA
>bc25mer_39634|bc25mer_39636
GTAGATTGTTCGGGGACTCCCAGTC	CGAGGACTTAACTTCCATGGGTCAT
>bc25mer_39637|bc25mer_39638
GAGGACGGAGAGTACTGCACACTTC	TAAACGATCTCTCTTTGCTCGCGAG
>bc25mer_39639|bc25mer_39640
TAAGTACTGTTATATGCCTGCCCCG	CCGTGAAGGGTAAGCTCTGGTCGTC
>bc25mer_39641|bc25mer_39642
AGCAGATTACATCGTTTCTCAGGGC	GCAGATCGGTTTGACTGTTCTATTT
>bc25mer_39643|bc25mer_39644
AGCACGCAGTAATATGGCGCACAGT	AAGGGTACAATGCCCTCTGCTAGGA
>bc25mer_39645|bc25mer_39646
GGATTGAATCCCTTGGACCCTGAAA	CGCTGTTGGGTATACATAGATCCTG
>bc25mer_39647|bc25mer_39648
AGTACGTTCGAGTCGGGTTCTCTGT	CAGTTGCTCTTGCGACACTATAAGT
>bc25mer_39649|bc25mer_39650
TATGCGCTGATAAGCCCTATCCCTG	CAAGACTGTGTGCGCAATGACTGCT
>bc25mer_39651|bc25mer_39654
CGTCTAAAATGCTGTACAACGCTGG	GACCTAATGTACCGCTGTGGCATGC
>bc25mer_39653|bc25mer_39657
GAGATCGTTTTAACTCTTACCGTTG	CTCCAATTCAAGTGGCGGGTTAGAA
>bc25mer_39656|bc25mer_39658
AAGCGTTCTTCGGTCTGTTACAGAA	GTGATTCGAGCTATTCATCTCCGAA
>bc25mer_39659|bc25mer_39660
AGATTTTAGATCCCACCAACAGGCT	GATGTAACGGTACCCACCTGCACTA
>bc25mer_39661|bc25mer_39662
CAGGCGAGGGTCGATTCTCGTCTAG	GGTAGTATGGACACGCTTCTGTGAG
>bc25mer_39663|bc25mer_39664
AAATGGGGTTTCCTAATATACTGCC	CAGTCTGGGTGTCTAACGCGAAGAG
>bc25mer_39665|bc25mer_39666
TCTTGTGTGCTTAATGGCTGCTACG	AATGTTGTATGCGTATCCGGGAGGA
>bc25mer_39668|bc25mer_39669
CACCTGCTTGTGCGATCTGATGCAG	GAATACTATACGCTTATCGCTGGTC
>bc25mer_39672|bc25mer_39673
GCCAAAATCTTTAACCCTGACCCAA	CTTCATGCATTTCACCTCATAAACC
>bc25mer_39674|bc25mer_39675
GCAAGAGTAGAAGGTCCCGTCGCTT	TATCCTGTAACTTTGTTAGGCACTC
>bc25mer_39676|bc25mer_39677
ATACTCCAGGTCGGGGTAACTGTGT	GTAGCTATGGGGACCTTCATTGCGC
>bc25mer_39678|bc25mer_39679
AGAATCGCAAAATTCCGCCAGGTCC	TATAGCCCATGATGAAACGGCTCAT
>bc25mer_39680|bc25mer_39681
CTTACACACCACCTCGTGTTGCGTT	AGTTGTGAGATCACGCCTGTAGACG
>bc25mer_39683|bc25mer_39684
AGCTGTAATTTTCTCAGTACTCGTT	GAATGCACCGGAACCTCCGAATTTG
>bc25mer_39685|bc25mer_39688
TCATTATGCCCCAAGCGTGGTGACA	TCAATAGTACAGTACCTCTGGGCCG
>bc25mer_39690|bc25mer_39691
TGTCTAAGCCCTCTGACTTGATTCT	GTTACTAGGATAGGCACGGACTCGA
>bc25mer_39692|bc25mer_39693
ATCTAAGGTGATCGGGCCGCCAAAG	CACGTTAGCTTCACCGGCACATTCG
>bc25mer_39694|bc25mer_39695
AAATCGTCACACCGGCCATCTGCTA	GTGGTCGCTTCGACCCTTCATAGTG
>bc25mer_39697|bc25mer_39698
GAGAGATCAGTCCTCCGAGGTCACT	GTGACATTTGACGGCTTCTCAGCGA
>bc25mer_39699|bc25mer_39700
CTCTTTGTTCTACCCACTTGGACTC	CGACGATTTTAGTCAGGCCGTAATT
>bc25mer_39701|bc25mer_39702
CTCAATGGACTCCACGCAAACCACC	GCATGTACCGATACCCCGGGGAATA
>bc25mer_39703|bc25mer_39704
TTTCGGCTAAACTCGGGCAAAGGAG	AAACACGTTGGTGTGGTCAGACAAT
>bc25mer_39706|bc25mer_39709
GTTTTCGTCGAGCACCTTGTCATGT	AATAGTTTATCGGCCGCCGAGACAT
>bc25mer_39708|bc25mer_39712
GAGTTACAAGCAGTTACCTCCCGTG	AGTAGATGAGAGTACGGTCCCTCTC
>bc25mer_39711|bc25mer_39713
ACTACGGGTTTCATGCGCTATAGTG	AGTAATATGTATAGAGGGCCGGGGC
>bc25mer_39714|bc25mer_39715
CGCCTGGAGTATAACCCAAAAGCAG	GACGTATCGATTACCTGTTTGACTG
>bc25mer_39716|bc25mer_39719
TTGAATCTCCCACTTTCGCAGGAAC	AACCAGACTAGCCTCAAGAGTTTTG
>bc25mer_39718|bc25mer_39720
TGGTCCTTTGTTTCTGTTCGCGTCG	GATTGTTTCTGCGATGCGCGGATTC
>bc25mer_39721|bc25mer_39722
GGCGTCATATCACTTAATCGGGCAC	TATTCTTATTGAGCAGATCGGCCGA
>bc25mer_39723|bc25mer_39726
CGTCTACAGCTAGATGGTTGAAACA	CTGAACGCCCAGGTCAGCAAATTAC
>bc25mer_39725|bc25mer_39729
ATGGTCTTTTCCCCTGAGAGCGAGA	TATAGATTTATGCCAAGCAGCGTCA
>bc25mer_39728|bc25mer_39730
GGCTCTATGATAGCATTACTGCGTT	TGGAGTAACCAAAGTCCCTATATCA
>bc25mer_39731|bc25mer_39732
TAAGCCGATTACCACTAAGGCTCCA	CAAGGTTAGCCATTGTTCTTACCAC
>bc25mer_39733|bc25mer_39736
ATATGTTTCTATGGACTGCTCACTC	AGTGTTCGGCTTATGCTTTATCCAG
>bc25mer_39735|bc25mer_39737
GTAGTACATGGTTGCTCGCCTTGCT	AGTGGAGATGCCTCTAAGTGTCATT
>bc25mer_39738|bc25mer_39739
GTATTGTAGGGCCGTGTGTCGCAGT	CTATGGAGCTCCCGCGTTGTTAGTG
>bc25mer_39741|bc25mer_39744
GTCCTGCGAATCACTCTCATTCATC	TATAGACCGAGTGTGTTACCGTTGT
>bc25mer_39743|bc25mer_39745
GGTTATGATAGTGCCCACAAGGTCT	TCTTACCTCTCCAGGTGCGCAGGTA
>bc25mer_39746|bc25mer_39749
TTATTAAGGCAGGTCACGCGGTGAA	CAGTGAGGGGTCGGTCATTTAACTC
>bc25mer_39748|bc25mer_39750
CACCCGTTTAAGTGACCAGCCCTAA	TGGACGATACTCGCCTGATTCGGAT
>bc25mer_39751|bc25mer_39752
GGTTTATTCGGGTTCCCTAACTTCA	TTCTTAAACGAGCTAACACCCCAGT
>bc25mer_39753|bc25mer_39754
GTAGTGACACCAAGTACCCTCTAAG	CAGAGGCCCAGAACGCGCTAATTTT
>bc25mer_39755|bc25mer_39758
TAGCACGTAACAGACATAAGTCCTT	GCCTATGGTTAGACTTCATGTCGAA
>bc25mer_39757|bc25mer_39759
GTGCCTGAGCTACCTTATATCGTGT	CCGAAAATGTCGTGCGTCCTTTGAG
>bc25mer_39760|bc25mer_39761
ATGTACCGTGGCGTTTACTCTATAT	TATGTTCGGATCGTTCATGTCTCTA
>bc25mer_39762|bc25mer_39763
GAACACGGCTAATTAGTGACACGGG	TGTATACGGTAGGGGACTACACGGC
>bc25mer_39765|bc25mer_39766
AATCGCAGACGATACGGAGATGCAC	TGACGACAGGCCATGCTCTTACGAA
>bc25mer_39767|bc25mer_39768
ACATTCACTACGGTGGAATTTGGCA	ACTTGCTACCTCTAGTCAAAGTATC
>bc25mer_39769|bc25mer_39770
GCTGCATGCTGGCAACTGCCTTATA	GGTACAGTCCGTCACTAGAGTGCGA
>bc25mer_39771|bc25mer_39772
TTTGGTCGGTCCTGTCTCCTAATAA	CTTTAGATCACTCCGGTGAGGCTAG
>bc25mer_39773|bc25mer_39774
TGGAGGAATCTTACTGATCGTCTAC	TTTCGGTTCTCACGGTTGACCTTAT
>bc25mer_39775|bc25mer_39776
ATGCACTATCTTGCGGCTTAGATAC	GTAATACCAATCTCGGTTTCTGTGG
>bc25mer_39777|bc25mer_39778
ATGTATTAAACGCCGTGCTGATGGT	ATCGCAGCGAAATCCGACGTTGTCA
>bc25mer_39779|bc25mer_39780
GTCACAAATCAGGCTGGTTCGCTCC	CTAGCTATGATCTGACTGTTCGTAA
>bc25mer_39781|bc25mer_39782
CTACTAGTACGTTATCAGACCATCG	CTCGCGGACGGCTGGTTTAGTTCAT
>bc25mer_39783|bc25mer_39784
TAACATAGCTCTTGGTAGGACCGCA	TAAGTCCGGGGTGGTGACTGGTGTA
>bc25mer_39785|bc25mer_39786
TGACGACATAGCCTAGTAGGCGGAG	ACTATTGTTCCTACGGACCAATGCG
>bc25mer_39787|bc25mer_39788
AATATGTGGCATTCCGGCTCTGTCT	CGGAGTACCCAGATGATCCGCCTAC
>bc25mer_39789|bc25mer_39790
GAATCGTATCCGCTGAGAGTCCGGG	AGTCTGTCAGCGATCCTTGATTAGC
>bc25mer_39791|bc25mer_39792
TATTTGTGCCGCACCGTGCTGATCA	TTGTCATCTTTAATACATCGACGCC
>bc25mer_39794|bc25mer_39795
TTTGCGGCGTGTTACTGGAAACACC	GTTATCTCGTCAGATCCTTGGGGTG
>bc25mer_39796|bc25mer_39797
TCACCGCACTGATATTAAGGTTTGC	TGTCATAGGCAGAATGCCCCGTAGT
>bc25mer_39798|bc25mer_39799
GGTACATCTGGATAGCCTTGTCTAA	CGAGGTCGAATCCCATTCATGAAGG
>bc25mer_39800|bc25mer_39801
GACACCAACTCTGTAAATTCGTCAT	CGTCGGATAGATTACGATTCCCTAC
>bc25mer_39802|bc25mer_39803
GCATGTAGTTAGAAAACCCGATCAC	AGGTTAGTCGTAGTACGCGCGAACA
>bc25mer_39804|bc25mer_39805
TGTGTAATCGGTCCTATGCCGGACT	CCGAATGTATGGATTTGGTCCCAGC
>bc25mer_39806|bc25mer_39807
TGTATGTATCGGCGGTCGCCATTTC	ATTCTTATCGGTGCTTCGTTCTTGG
>bc25mer_39809|bc25mer_39810
CGATGAGCCCCGTCTTAAGCGTGAT	CTAGGTGGAGATAAATCTATGTCCC
>bc25mer_39811|bc25mer_39812
TCCTTATGGTTACCTTCGTTAGAAA	AAAGTATGCGGTCCATGCGATCGGT
>bc25mer_39813|bc25mer_39816
GGGAATTTTGGTCCTATGGCTACCG	CGCGGGCTATATGCGAACCGATTAC
>bc25mer_39817|bc25mer_39818
TCGAATACTGTATGTCCGATCGCTA	AAACCTAGATCGCGTGGCTTGTGAA
>bc25mer_39819|bc25mer_39822
AGACGGGATTCATGTGTGCTAATCG	TAACTTACACCCGTGACAACCCGTC
>bc25mer_39821|bc25mer_39823
TATAGCTCGCCGCATATATTCCTTT	TTTGTCGCTTATTCAGCACTCGGGT
>bc25mer_39824|bc25mer_39825
TTCTTTAGCGCCAGTCCCGTTGTTT	TACCATGGCGAGCTGAACCTCATGA
>bc25mer_39826|bc25mer_39827
TATGAGCCGACAATTCTCATACCAT	CGTACGAGCAGATTGCCCTCGAAGG
>bc25mer_39828|bc25mer_39829
TATCATTCTGTAGGGTTAAGGGCTG	CACAGACGGGATTGATTGTCTCATA
>bc25mer_39830|bc25mer_39831
TAGCTCCGTTGCCATGCATAAGCCT	CATACGGTTGGAAGCCTCGATCTAT
>bc25mer_39832|bc25mer_39833
TTGTCATGCTCTACAAAGGGCGCTG	ATGGCTAGGAGGCAGTAGTTGCTTC
>bc25mer_39834|bc25mer_39835
CCGATGTTTATTTGCTGTTACTGAC	TGGAAGCCTTCGAATGGTGCTTGGA
>bc25mer_39836|bc25mer_39838
GATTACTATGCAGCCGGCCTGGGTT	CACCTATCCCATGTTCTGCTCACTA
>bc25mer_39841|bc25mer_39842
TCGTGGACAAATGAAGTACCTTCCG	GTTTAACATAGCACTTAGCACTGTG
>bc25mer_39843|bc25mer_39844
GGAAACGCTGCCTGTGCGTTTATCA	CTGAACAAGTCGCGCTGCCGATTAA
>bc25mer_39845|bc25mer_39848
AAGCATGGTACCTTTTACGAGGACG	ATCGTGGGTCTGCTAGATTTGATCT
>bc25mer_39847|bc25mer_39849
CGTGTGGTATTCAAGGACCCGTCGT	ACTTATAACGTACCAGCCGTCGGAC
>bc25mer_39850|bc25mer_39853
CGGCATTTCTTACTGGAGGTTAAGG	GCTACTGATCGGTACGTAGTGGACA
>bc25mer_39852|bc25mer_39854
GGTCTAATTCTTAATCTGGTCCGGG	AAGCTCATACGTCCACCGCTCCTAG
>bc25mer_39855|bc25mer_39858
GTTCTTGTTTCGGTAATGTCATGCC	GGTGGGTACCACACTCTTAACATGT
>bc25mer_39857|bc25mer_39861
AGAGGTGCTCCTGATTGGTATAAGA	GGTGAATCTGTCGTCGACCGAATAG
>bc25mer_39860|bc25mer_39862
AGTTCCTAAAAGATCCGTTTCCGCG	TCAGCGGATTGAGTCGATCGTAACC
>bc25mer_39863|bc25mer_39864
TGTTCGTATGACCTCTGTGTGATCG	TGCTTCATTTGTGATGCACCGATTA
>bc25mer_39865|bc25mer_39869
ACTTGGTCAAGCCGCAAAATCGGTC	ATGGCCAAACTGCATTCTGTTCTGT
>bc25mer_39867|bc25mer_39870
GTGTCTTTAAACTGAGGGGAGATTT	AGGACACGATGCATTCTTCGCAGCA
>bc25mer_39871|bc25mer_39872
TGTCGACTTTGCCTCTCAAAAGGCA	GCGCGCCTTTATGTTAAGTACCGGA
>bc25mer_39873|bc25mer_39874
GGAATATAGGGCGGTCAGTCTGCCA	TCTATACTATGGCGGAACCATAACG
>bc25mer_39875|bc25mer_39876
ACGTGTCTCATTTGTTACAGGTATC	TCATGCGTGGCCGTTATGGCTAAAG
>bc25mer_39877|bc25mer_39878
TGTCCTAATTGAACACCCGGGTCGA	GTTTGACTCTTTCATACCGGAACAG
>bc25mer_39879|bc25mer_39880
GGGTCGTAGCCTAAGTCATCTTTAC	ATGTTCTAGACCACTTGTGTCGTCT
>bc25mer_39881|bc25mer_39882
GGAAACGCTACAATTCGTCTCGTTG	TGAGATTAGTACCGGATCAGCCGGG
>bc25mer_39883|bc25mer_39884
TTGAGTGGTACATGGCTGGTTCCTG	ACGCTTAATCGAAAAGTATGGCGTA
>bc25mer_39886|bc25mer_39889
CGTACATTAGGTGTGACAGTCCTTC	ATAGAACCCTCAGCGCCTGCAGATC
>bc25mer_39890|bc25mer_39891
TACGGGTCAGGGCTCACAATACGTC	TGGCCCACGAACAAATGGTATTCCA
>bc25mer_39892|bc25mer_39893
CGAGAACTTAGACGACCTACGTGTT	CAACATTCCAGGACTATTGACCAGC
>bc25mer_39894|bc25mer_39895
GCAACTACGGGGCGATAACCGCTTA	AAGTACTTCAACCTTAGTGATGGCC
>bc25mer_39896|bc25mer_39897
GGTAGGGCAACTCACTCGTGTAAAT	AAGTTAGCTCGCCCTCGGGAAAATG
>bc25mer_39898|bc25mer_39899
AGAGGTATTGTCAACAGCCGCGGAT	TGGATAAGTGCCTCTGACGCTGATC
>bc25mer_39900|bc25mer_39901
AGAGGGATTCAGTCAGCGCATGTCC	AGTGGTTTGGGGTTATAACAGCCTT
>bc25mer_39902|bc25mer_39903
GGTTCTTTGCCGATGAACGATCTGG	GATCACCGCTTCTCACCAGATTGTT
>bc25mer_39904|bc25mer_39905
CGCGGAGAATTTCAGTAGCACTTAG	ATGACGGACATGGTTTGACCCTAAC
>bc25mer_39906|bc25mer_39909
CGATGAACGTAGCCATCTTACGCCG	CATTAGCAGGTGCGTCTCATTCTCT
>bc25mer_39908|bc25mer_39910
CTAGCAGAGAGTGCTTCGTACGCTT	CTAATGACCGCGTTGCGAAAGATGA
>bc25mer_39911|bc25mer_39912
CTGTTGAACTTAGATGGGCCCTCAT	AACATATGCGACCGCTACAGCACTG
>bc25mer_39913|bc25mer_39916
TTTGCGTCCGCCACGGTCTTAGTAT	CAAGCGCCACCTACATTAGAGAGTC
>bc25mer_39915|bc25mer_39917
GGCAGCTGTGCCCGTTGGAAATAAA	GTGCTCATAACAGGGGTCCGGTTCA
>bc25mer_39918|bc25mer_39919
AGATTAAGCTGGCTTCGCGGCATTC	TTGTCACGTAATTAGATACACGCCT
>bc25mer_39920|bc25mer_39923
CCCTACCGGTGTACCGTTACCGATT	AAACACCACGACGTAGTCTGATTGT
>bc25mer_39922|bc25mer_39924
GTGATTAGGCGGCATTTTGGGATTT	GGGAATTATGCAGCGCACTCCGACT
>bc25mer_39925|bc25mer_39926
GTTATCAGTAGTCCTGCTGGGTAAT	GTTTATCAGTTCTGGCGCTACGTGA
>bc25mer_39927|bc25mer_39928
CTGTTTTAGTACCCGGAACGAGATA	CGAGGTATTGTATGCTACTTACCAA
>bc25mer_39929|bc25mer_39930
GATCGGATATAGTTATTCCACTCGC	GCGCTAGGGTTCCCGATAAGCGTAA
>bc25mer_39931|bc25mer_39932
CACCTAGCCCACTCAGTGAATAACT	AAATTTTCGTTAGGCAGGGCTCCGG
>bc25mer_39933|bc25mer_39934
TTCTTACAGACATGGGAGGTACACG	GAGACGCTATATCTGTTTGTACCCA
>bc25mer_39935|bc25mer_39936
CGGCAAGTTTAGTTCAAATGCGTCT	GAGGTCTGCGCAGTTATAACGCCCT
>bc25mer_39937|bc25mer_39938
CTTGTATGAACCTACTCGATGGAGG	AAACGTCTAGGTCGGGCACCGTATA
>bc25mer_39939|bc25mer_39940
ATCTGAGGTATGGCGACCCCACAAG	ACACTGCGGCCTGGAACTACTACAG
>bc25mer_39941|bc25mer_39943
GCACATTTTATTCTACTTGCCGTAA	CCTTTCGTTTCCAATTCGAGAAGAA
>bc25mer_39944|bc25mer_39945
TATGGACCCACACAAAACTAAGGAA	ATGTCCTATGTTTCCCTGAGGAGAT
>bc25mer_39946|bc25mer_39949
TAATGCGCTATTTCCGCCCCAGTGA	CCACCGGGTTACAGTATCAAGACTT
>bc25mer_39948|bc25mer_39950
AGCAGTTCCCGGATTACTGGAGAAG	CACGGTGTTGAAATCTATGACTGGA
>bc25mer_39951|bc25mer_39952
CCGTCTGCATCATGATATTTATCGA	GGGATCTAGGTTTGCTCATTCCAAG
>bc25mer_39954|bc25mer_39955
ACAGAAGAGTGTAGGACCCCGTCGG	GATTACTATACGCCCCGGGTTACGG
>bc25mer_39956|bc25mer_39957
AATACGAAGTGGGTATTCCTCTGTC	CTTACAGAATGTAGCGGACCGTCGC
>bc25mer_39958|bc25mer_39959
AATTCTCAGTGCCCTTGGGAAGGTC	TTGTAAACTCCCGCCGCTCTGGATC
>bc25mer_39960|bc25mer_39961
TGTCCATCTGGCATGTCAATAACGC	GAGCCAGTTCACTAGAGTCCCAAAT
>bc25mer_39962|bc25mer_39963
AGAGAATTAGCCGTTGCGTGACGCG	CAGCTCATAAGTTATCCACAACCGA
>bc25mer_39964|bc25mer_39967
GTGGACCGGAGCCCCATATAGATAT	GATAAGGCATTGGGATCTGGTTCCC
>bc25mer_39966|bc25mer_39970
TGGCGCGGTGTATTCTTAGCTGATA	CACTTTCCCGATGAGACATTGTTCA
>bc25mer_39971|bc25mer_39975
ATAAAGTCCACCCGGGTAATGTCCG	ATGGCAGGACATGAAGGGCTAGAGA
>bc25mer_39973|bc25mer_39976
CGGTTACGTTCCTATCATTGTGCAC	ACATGATAGAAATTGCCCCGGCCTT
>bc25mer_39977|bc25mer_39978
CGTTTCCAATGACTCACGACAATGA	AACCAAATGTCAGGCAAACCTCAGG
>bc25mer_39979|bc25mer_39980
GCATGGTGTGGGGCCTAATCCGTAT	AATCGACTTCTAGGCCTCTCAAGAC
>bc25mer_39981|bc25mer_39982
AGGTCATATAAACCGCACCTTCGTG	GTTTATGCGACGGGAGATATCTCAA
>bc25mer_39983|bc25mer_39984
AGCGCATTGCTAATTCCATTCACTT	CCCAATAGTAGTACTTCGTGTTGCT
>bc25mer_39985|bc25mer_39987
CTAATTGTGTGAGTCGGGTTCGGAA	CTAACGAATTAGTGACTTCGACGGC
>bc25mer_39988|bc25mer_39989
GGTAGTTTCTTTCGCGCCCGATCCA	TCGTTTGCTGCCCCTTGTTATCGTG
>bc25mer_39990|bc25mer_39993
GGAAGGTATTTCCCTGTGAGCCCCA	TGTATACATAGCATCGCGCTGCATC
>bc25mer_39992|bc25mer_39996
AACTGCACTGACCCAGCCGATATAT	CGAAATTGGCCGTTAACATGTTTCT
>bc25mer_39995|bc25mer_39997
GCGTATGCGTTTCTATGGTGCGTCG	TCGCAGGTAAGTCGCCGGTTTTACG
>bc25mer_39998|bc25mer_39999
GGCCAACCGTTACCATTCTTTGATC	AGTCCGGTGACTATTATTTCCGATC
>bc25mer_40000|bc25mer_40001
CGTAGAGGATCAGCCCCAATAGTCT	ATTACCTCAACCGGTTTCGGTCCAC
>bc25mer_40002|bc25mer_40003
CGTTCGGCATGTCTACGTGGCCTAG	GTACGCTTCAACTGCTTAAACCTCA
>bc25mer_40004|bc25mer_40005
TTCGTAGGCTAGACGCATTCCGAGG	GTTACAGCTTCGTGCTCATGCCTGG
>bc25mer_40006|bc25mer_40007
AATGTCTGATGTTGCCATTGTCTCT	CTGAGGATAGCTCATACTAAGCCTT
>bc25mer_40008|bc25mer_40009
AACATGGGTAACGCGCACGTATTCC	AAAGATCCGTATCTCCATTGGCCGG
>bc25mer_40010|bc25mer_40011
GGTTGGTACTCATGCACTGTACATA	ATTAGCTTTTATGCCCACAGCTCAG
>bc25mer_40012|bc25mer_40015
CATGTTAGGTTCTGGCCGACCGATT	TAGGCACTATCTCTAGAACCCTATG
>bc25mer_40014|bc25mer_40016
AGATAGCTAATTCTCGTGACGCGCC	GTCCTATCTAAACACCGGGGACAAA
>bc25mer_40017|bc25mer_40018
GCTACCCTCTTTTGTAGCCCAGACA	ACGGAGGGTTCACGCGAAATATCGC
>bc25mer_40019|bc25mer_40020
CTTTCTACAATAGACCGGTCGTCTG	TGGTAAGGGTCCCATATCGTACTAT
>bc25mer_40021|bc25mer_40022
AAGATGTCTTAGCGCGGCTCGACAC	TTGATACACAATTCCAAGCCTGTCG
>bc25mer_40023|bc25mer_40024
GTTGCCTAGATGGGATCTACACAAC	CTAATGCCCGTGTAGTAGAATGCGT
>bc25mer_40025|bc25mer_40026
GACATAAGTTCTCCCTGGTCGTTGG	ATCTACTTGGGGCGATGCTCGCTAG
>bc25mer_40028|bc25mer_40029
ATTACGACATGGTACCTTTATGTCA	ATAACGTGCCAAGTCCCGTCCTAAG
>bc25mer_40030|bc25mer_40033
AATGGGAGCTCTCGGCAAGGGTTTA	ACTATGTTTGAAGTCGGCCATCGGT
>bc25mer_40032|bc25mer_40034
CAAGAGTTCTCTAGTTAGCTCCGTT	TGTGTGGCAATTCGTCCATAGAGTT
>bc25mer_40035|bc25mer_40036
GCCTAAATGATCCTATGGGGCGTGT	AATTCACTAGTCGGTTATGGATCAC
>bc25mer_40037|bc25mer_40038
GTGTCAAAGACGAACTGGGCGGATC	TGGTACTTGTTCAGCCGATTTAACG
>bc25mer_40039|bc25mer_40040
AGTAATCACACGCAGCCTAGCAGTG	GGTAAGTCGCCGCCCGATAAACTCA
>bc25mer_40041|bc25mer_40044
TCTAGAAATCTCGCGGCAATGGTGG	GCGAAGCTGATGTTTCGGGGTCATG
>bc25mer_40045|bc25mer_40046
TCAACAATCCGTTGCCGATGGTTCC	AACTGTTGAAATGCCTCCAATGTGG
>bc25mer_40048|bc25mer_40050
TCGTGTCCGTCGCGATCAAAGTTCA	ACGATATAAAGGCGGCCCCTCAGTC
>bc25mer_40051|bc25mer_40052
GAAAAGCTCATTGCTCTACATCGGT	TTGCCAAGTGATGTAAGCTCAATTC
>bc25mer_40054|bc25mer_40055
AAACTAGCTCGGTGATCAACGGGAC	GACAATCTAAATGAGCGTCTGGTGT
>bc25mer_40056|bc25mer_40057
TAACGGTCGGTCTACGAGGGCTAAG	CTATGGGACGCAAGGGTAAACCGGT
>bc25mer_40058|bc25mer_40059
AGGAAGATTCAACGGTTTCACGCCG	CTGGAGTTACAATGTAGGCTTGCCC
>bc25mer_40060|bc25mer_40061
AAGGCCCATGAAAAGGTCCCGCTTA	AACTATAGGATCGCTGGCAGTGCTC
>bc25mer_40062|bc25mer_40063
TCGACTTTGTACCCTAGTATAGCCA	TCTTATTCCACGCAGGTTCGTCACG
>bc25mer_40064|bc25mer_40065
ATACCGCCGTATACTAGTTCTCGGC	GTAGTTTACGATCTATCTCGCCACC
>bc25mer_40067|bc25mer_40068
CGTGTTCGGTTTACCGAGAGGGAGT	TTGCTAATCACGTTCCTAGTCTCAA
>bc25mer_40070|bc25mer_40072
TTAATGCACAGCTCCGGTAGAAACA	CGTTAAAGATACATCTGCGGCCGGC
>bc25mer_40074|bc25mer_40075
AGTCATAAGAGGACTGCAGGGGCTC	TGGGGTAGCAATTCCTTGGACGTAC
>bc25mer_40077|bc25mer_40078
TACGTAAACTCCGGCTCGCTGTGTA	CCAGAACCTCTCAGTGAGCGTTAAT
>bc25mer_40079|bc25mer_40080
TAGACATAGCGCCTATTGCCCATAT	CGGCATTTAGGGTCCCAAGTAAACG
>bc25mer_40081|bc25mer_40082
TAGGACAATCCGTCGCAGTATAGTC	GGACTATAGGAATGCAGCGGTGCTA
>bc25mer_40083|bc25mer_40084
GGGTTCATTTAAAGACGTCAATCGC	CGTAGCCACGTAGGATTGCTCGCTT
>bc25mer_40086|bc25mer_40087
GTGAGCTCAGTACCCAGCTATTAGC	CAGGTGATTCGCATGTCCCATGAAC
>bc25mer_40088|bc25mer_40089
CGTCTGTATCCAGGGTATGTAAGTA	AGTATCGATGATTCTGTACCCGCGT
>bc25mer_40090|bc25mer_40091
GTCACCTCTAGATAGCTGTGGGCCG	TTAGAGAAGCGGCTGGGGACATAAG
>bc25mer_40092|bc25mer_40094
TCCGAAGGTCCGATGTGCGACTCTA	TCTATTACAACCCTGTTGCTTAGAT
>bc25mer_40095|bc25mer_40096
TATGACATGCATCACAACAGGCATG	CAGGACTAATTTTGCGCCTCGTCTG
>bc25mer_40097|bc25mer_40098
CGACGTCCTCAGAGGCTAAGCCTTC	GGGATTTGTCATAGCCATTCCCCTA
>bc25mer_40100|bc25mer_40101
GAAGTGGTGGGATTTCCAAACCGTC	AATGTGACGTCCGACGGGTGGATCT
>bc25mer_40102|bc25mer_40103
TTATAGTACTCGCGTCTCGCACGGC	AAGGAGATTGGCAACGAGGGTTTAT
>bc25mer_40104|bc25mer_40105
ATGTTATTCAGTCGTGGGCAACCTC	GACGTTCTCCGGGGTGTATGTTCTA
>bc25mer_40106|bc25mer_40107
CCATGGTAATCGTATTCGGGAGTGC	GTGTAAGATACCTCCCCTACTTTAA
>bc25mer_40108|bc25mer_40109
ATAGCGGCCATGAATCGCTCCTCAA	CTGCCATTTGTCCGCTATGTAGCGC
>bc25mer_40110|bc25mer_40111
TACTATTAGTTAAGCGCCGTCATCT	AGTGGCTTCGATCGAGAGTTGAACG
>bc25mer_40112|bc25mer_40113
CTGTAGAGGAACCCTCATTGCGTAT	AAAGATATCATGCCCACTTAACGCC
>bc25mer_40114|bc25mer_40115
TTTTAGGGAAGGGGTTTGCGTTTAG	GGGCCGATTAACTTCTGTTAAGGTC
>bc25mer_40116|bc25mer_40117
TGAGATGCTTCGTACGCACGAGCTG	TTCGTAAAATTTCTCGCGCGTGGTA
>bc25mer_40118|bc25mer_40119
ATTCGTTTCGCGCGCTCAGTGTAAT	ATCCGGTCTTGGGAGATTGGCTTAG
>bc25mer_40120|bc25mer_40121
ATTATCGTTCGGCGTCAGTCAGCGT	ATAAACTGCCACTCCGCGGAGGAAA
>bc25mer_40122|bc25mer_40123
GCGATGGACGGCTACCGTTCTATGT	ATTTAGACGCTCCGGGCCAGAAGTT
>bc25mer_40125|bc25mer_40128
GAGCTTATGGGCTCAGCACTCATTC	CATTACGTGGCGCAGTAGCTGCACA
>bc25mer_40127|bc25mer_40129
AAGCACAGAATCGGAGTGGGATTAG	TGGTATTCGTCTGCAGAGCCGATAA
>bc25mer_40130|bc25mer_40131
CCTTAACAGGCGAACTACAAAAGAT	CAGGGCCATGCTCATATCTAATCAA
>bc25mer_40134|bc25mer_40135
CGAGACTATGCGGAAGATCCGGGAT	CACTTGATAACCGTGTTGGCATAGG
>bc25mer_40136|bc25mer_40137
TACGATTGAGCAAACTGGAGGCGTC	CCTATAAGTGCGGTCGCGGTAACAC
>bc25mer_40138|bc25mer_40139
TCGAATCTAACAGTGTTGCCTTTCT	CCACAGTCTGTAACCAATAGAGGGC
>bc25mer_40140|bc25mer_40141
TAGCCCATAACGACTACACCACTAT	TGTTGCGGACAACTTAGATCAGGAT
>bc25mer_40143|bc25mer_40144
CATGGATTCGTGTAACAAGCGCGGC	TGGCTGTCGGTTTACTGACGCAAGT
>bc25mer_40145|bc25mer_40146
CGGCTTATGGTGGTCTTAATTAGTT	AGACTACCTAGCCGTGCCATCTTTG
>bc25mer_40147|bc25mer_40148
AAACGCATTGCGGCACTACTATCTT	ACTTAGGGTCGGCGATTCTCTGGAA
>bc25mer_40149|bc25mer_40150
ATACGGAACACTCGCTGCGATACGG	ATCAGACGAGTTGTATCCGTTCAAT
>bc25mer_40153|bc25mer_40154
AGTACGTGACCTCGTCATGCGGAAT	AAAAGAAATTGCCCGCCAGTTCCTA
>bc25mer_40155|bc25mer_40156
GTGCGCCCGAGGTATGATATCGTAA	GAGTAGTGAATAGCCACCGTCTGGA
>bc25mer_40157|bc25mer_40158
TTTGTCCAGAGCCAGTAAAGCCTGC	TTACAGTAATGCCTGCGGGCCTAAC
>bc25mer_40159|bc25mer_40160
AAACGTCATGCTACGATCTAAGCTG	GCGCTTGTTACGCCTTCTCAAAAGA
>bc25mer_40162|bc25mer_40163
AAAGCACGACTACCATGCTTATGTA	AGCTACGGGATTCTCGTGGAATCAC
>bc25mer_40164|bc25mer_40167
TACCGTAACCAACATCTCCGGAGCT	CCAATGTAATCATCGCTCCCCTCCG
>bc25mer_40166|bc25mer_40171
CAGGGATTCTGCTATTACCGGGAAG	GTGTCAGTTATGCAGTCTGCGTTCG
>bc25mer_40169|bc25mer_40172
ACACAACCTGCTGCCTCAATCGACA	GCTCTCATTGATGAGTCCAACACTG
>bc25mer_40174|bc25mer_40175
ACTTGGGTTGCTTCGCAGTGAGCAA	CAAAGAGCTGTATCATGGTACATCT
>bc25mer_40176|bc25mer_40177
TAGTTCATACGTCTCTCGGGGCAAG	CCATGATTGAGAGGGACTTGCGAGG
>bc25mer_40178|bc25mer_40179
GATCTGGTGATATACCCTAGTAGAG	TACAGTCTATTCCGTAGAGCCGACG
>bc25mer_40180|bc25mer_40181
ATATATCAGGTGTCACCATGCGCAA	GATCGCCAAACCTCAACTAAGAAGA
>bc25mer_40182|bc25mer_40183
TGTTGGATAGTGGGCAGGAGTACGA	GTGGCGTTCGGGTCAAAAGCTTACT
>bc25mer_40184|bc25mer_40185
GGGACCGGAGTACCAGCCTATATTA	AGACTGACTAGATCGCATGGCGACT
>bc25mer_40186|bc25mer_40187
TCAACAGGGGCTAGTGTTCCGTTTT	GGGTGAGCCAATTTCCGTACTGCAT
>bc25mer_40188|bc25mer_40189
TGGCAACTTGACAAACCTTATCCTT	ACGCCACAGAGCTATTGAAAGGGGA
>bc25mer_40190|bc25mer_40191
CGCTTTAGTAGCGTTCCAGGCCGTA	TTTTAAGGCCATACGGGTCCGCCTC
>bc25mer_40192|bc25mer_40193
GATGGGACCTGACGCTTTGTTATGC	ATTCGCACAGCAACCATTATGCCGT
>bc25mer_40194|bc25mer_40195
TAGATCGTGAGCGGGCCTGTCAAAA	CCGGTGATGACTTATCTGTCGGCCG
>bc25mer_40198|bc25mer_40199
GATGACTAGGTTTGCCACCTGTAAA	CATTCAAGCTTATCATCACTTACGC
>bc25mer_40200|bc25mer_40201
GTACGGCCTCATGTCTAGCGGTTAA	CGATTGTCAAGCCCCGGAAATCTGT
>bc25mer_40202|bc25mer_40203
CATCTCGGCGTCTCATAGATGCGCG	TTAATGGCGGTGGGCTCTCCTTATG
>bc25mer_40204|bc25mer_40205
CCACCTCTGCTTTATCTGACTGGAT	CCTGAACCTTGGGTGTCATTGTGAA
>bc25mer_40206|bc25mer_40207
AGGCAGAGTCCCAACGTCTAATGGC	GTCACCAATCAGTATCAAGATGCTG
>bc25mer_40208|bc25mer_40209
TCAGGCCACACGAGCTAAACTTAAG	GGATTCGACTGTGGCGATGGACATA
>bc25mer_40210|bc25mer_40211
AGTTGATTTTGCCGAACCGTGCGAC	AGTGACAGCTGCATTGACCGATATC
>bc25mer_40212|bc25mer_40213
TCGTCTGTAATCCGGTCAGAAAATC	CTAAGTGGTCCCTAGCTGGAACGCT
>bc25mer_40214|bc25mer_40215
ACTGGTAGACCACTAGTATCTGAGG	GAAGCGAGTCCCGAACGGGTAAGAC
>bc25mer_40216|bc25mer_40217
GATGTACTTAGCGGGCCTCTGTAAG	TAGTTTACAATGTTCCCGCCTAGAT
>bc25mer_40218|bc25mer_40219
CATCTGTGTATGGAATAACTCCCAT	ATTAGGAAGGATCAGGTCTGGTAAC
>bc25mer_40220|bc25mer_40221
GTGCCTGTTTGAGTCTAGACTACGG	CTGCCTAACTGCCCGTTATGTCAGA
>bc25mer_40223|bc25mer_40224
GCTTACTGGGGCGTCGCAAATACAC	TCGAGCTGACCACGAGGATCGTACT
>bc25mer_40225|bc25mer_40226
TTGTAAAATCACAGTCGTGCTTGGA	AACCAGATAAGCCGCGTCATAACCT
>bc25mer_40227|bc25mer_40228
CCTCACTCGTGTCATAAGTAAGAAG	CTGATCTGAAGCTGTTGCCCGTATC
>bc25mer_40229|bc25mer_40230
TCTCCGTGCGACGACTATAAATGAA	ATGGTTCAACATCGGCAGTCAACCT
>bc25mer_40231|bc25mer_40232
GAATTGGCTCCGGCCCTACTCTTGA	GATAGTATTCATTTGCCCAGGTTCT
>bc25mer_40233|bc25mer_40234
ATCCTAAGGGCATGCGGATTTCGTA	GTCAGAGCGTTGTGCCAACCAGATA
>bc25mer_40235|bc25mer_40236
TAACAAGTCTACCCTATGTACGGAG	GTAAGTCGTGGTTCCTTACTATTCC
>bc25mer_40237|bc25mer_40238
AGTGCCGTTAGAATTGCCTCCTAAC	GGCAATAAGTCGGTTCCATAGTTCC
>bc25mer_40239|bc25mer_40240
ACGGCCCCGTCTTAGAGTACTTTAG	CTGGGTGTCTCCGAATTTACGTTTA
>bc25mer_40241|bc25mer_40242
AGAGACTCTATTCGACGTCAGCGCA	TTTGCTGTGCTATTCTGATGGCCTT
>bc25mer_40243|bc25mer_40244
TCCACTGGCACTCGCTATGGATTCA	TGTTAATGTTACTCCCGCACATACG
>bc25mer_40245|bc25mer_40246
GTCGGGTTTTCTACACCTTTGTGTA	ATGATTTAGTAGCTCCGAGGCACTG
>bc25mer_40247|bc25mer_40248
TTGCGATTGACTGGACGTCACGTGT	CAGGAAATACTGTGCTTCCCAGCTG
>bc25mer_40249|bc25mer_40250
CGAGTCATTACCATGAGTCCTGAGT	CAATCTGATAGTGGACCCGACTTCG
>bc25mer_40251|bc25mer_40252
GTGCCTTGTGATTAAGCTACCCGGG	TGTACGGCCACACCAGGTTTCATGG
>bc25mer_40253|bc25mer_40254
AAGTGAATTTCGTGACTTTGCCCAT	TGTGTTGTATCAACTGACTCCGCGT
>bc25mer_40255|bc25mer_40258
AGCCGAACTCCTGAGAAATTGTGCT	AGACGTTCAATGCACACTTTTGCCA
>bc25mer_40259|bc25mer_40260
TTAAACGTCTGGTGCCGTCCTTGGT	GCAAGTCTTATCGTCCGTTAGATCG
>bc25mer_40261|bc25mer_40262
GACCCTTGCGATACTCTTAAAGATA	CATATAGTCTGACCCGTTTGGCTAC
>bc25mer_40263|bc25mer_40264
GCTTGAGGCGTGTTAGTGCCGTCAT	ATTATCGCGACTCGGGGCGAAGTAT
>bc25mer_40266|bc25mer_40267
CGCAGAAACGATATCTTGGCGCTCG	GTGATTGTGCCGGTGTACGTTCCTT
>bc25mer_40268|bc25mer_40269
ATGACTACTTATACTCTGGAGGCTA	GTTGCTAATTCGATTTTGGCCCACG
>bc25mer_40270|bc25mer_40271
GATTAACGCAGTGATCGCCCCAACC	CCCGTGAGAGGCTCTCTATCATTGT
>bc25mer_40272|bc25mer_40273
AGTGGTGCCTGTTTTACTCATCAAC	GTACACGTTTGTTTCCCATTAGGGT
>bc25mer_40274|bc25mer_40275
GATAACGGGCCAATTCCGTAACCAT	GCTTGAATGTACTGGTGTGACCCAC
>bc25mer_40276|bc25mer_40279
TAAGCATCACAACCCGCTGCTCTTA	GTACGCTAGGATTTTAGACCGCTGG
>bc25mer_40278|bc25mer_40280
GTGGAGTGCGGTATCAGGCTTTCTG	ATAATGTTCGGGTCGCGCATTTAAC
>bc25mer_40281|bc25mer_40282
GTAAGAGTCCCAAGTCGATTTGCGT	GGTTCGAAACACCCGAATCTGATGT
>bc25mer_40283|bc25mer_40284
GAGCCATGATAGGGCCAGAGAGTAT	CCACTAGCTCACTCTCAACTCTACT
>bc25mer_40285|bc25mer_40288
ACTTTGTCAGACCTGTTCGGACTTC	GTTCGTAACATTATTGCCGGTAGTC
>bc25mer_40287|bc25mer_40289
TTTTGTCTTGTTTATACTGTCCCTG	GCCTATGTGTCCTACGAAGATGCTA
>bc25mer_40290|bc25mer_40291
TTTAGACAGGTCCTCTCGGGCGTCA	CAAAACAGCTTCGTTCGCCCCTACT
>bc25mer_40294|bc25mer_40295
TACTTCTATTCGCGTAGATGCGATC	ATTTTGGGTCGCCAGTGTGTAGCTC
>bc25mer_40296|bc25mer_40299
TAGGTGTTCAACGTTCTACCGGTAT	TGATTCCGAGCAGTTCCCTATGTTG
>bc25mer_40300|bc25mer_40303
TCACATATTAACTGGCTCGGCTGGT	GTGATAGGATAGGCCGAGGCTTCCA
>bc25mer_40302|bc25mer_40306
AGGCGGTACGGATCAGTTCTCTTGA	GACTTGAGTGCCATAGGCCAGCTAC
>bc25mer_40305|bc25mer_40309
AAACGATCGTGCTCTAGACCAGGTG	TCGTTTATCGGAGCTGACCTGAACC
>bc25mer_40308|bc25mer_40310
GTGATTGCGGAGCGCTCTCTTTGAC	GTATGCGTGTTAACCGTCTAGCTAA
>bc25mer_40311|bc25mer_40312
TGGAAGCATGACCCACCGGGATCTA	CGGCGGAGGCAATGTCAACGAACTA
>bc25mer_40313|bc25mer_40314
GAACTATTTACGCCGATTGTTAGAG	ACTTCGTTATCACGTGCTAATGATG
>bc25mer_40315|bc25mer_40316
CACTAGGGGTAGCTATGACGCGCTA	GACAGTCTTGAGAGCACTCTCGTGC
>bc25mer_40317|bc25mer_40318
CTGTCGTATGGTCATTCGTCTTACG	CTCATGACCCTTTGGACGCAGACTC
>bc25mer_40319|bc25mer_40320
TAAGGGTGGCACTGCCAGTTGTGAC	GATACTATGAGCTGGGAGGGCGCAC
>bc25mer_40321|bc25mer_40324
TCGCGGGAGCCTCAATATGGAGTTC	TTCGATGGAAACGGAGCGTACGACC
>bc25mer_40325|bc25mer_40328
TCGGTCCTGAAACTCACCAGAGTCG	GTACTGAGAAGGTACACGTGACGCG
>bc25mer_40327|bc25mer_40331
CATTGACAGGACATCGCTACAGTTG	CGGTTTGATCGTACTACGGGCTAGC
>bc25mer_40330|bc25mer_40332
TTATGAGGCTCCAGCTAGGGTACGA	GTCCGAGGCCCAGTCTAGCTATGTT
>bc25mer_40333|bc25mer_40334
ATCTCTTAGGGTGGGTGGTCTGTCC	AGGAACTTTACTTCCACTTTTACCG
>bc25mer_40335|bc25mer_40336
ATTTAGCATGGTTCCACGTTTCCAT	AGCTGACTGGTTCCAGCATGAATGT
>bc25mer_40337|bc25mer_40338
TACCTGCCATTTGACCTGCCTTCAA	TCTGTGGCTAATCAATGACCAATGG
>bc25mer_40339|bc25mer_40340
CATTTAGCATCGTGCCCGGGATTAT	GGAGTGTGTCAGGCAAAATCACTGC
>bc25mer_40341|bc25mer_40342
GAATTGCTATCTCCGACCTGGTGGC	ATCAGAGGATTCTGGGGCGTTTTCC
>bc25mer_40343|bc25mer_40346
TCGCAAGGTTTTCGGCTTGAGTCAT	GCCTAAGTGATGACTGGCTAGCATT
>bc25mer_40345|bc25mer_40347
CTCAAGACGGCCTTGACTCTTAGAT	CGTAATTCGTTGTATTGCCACCGAT
>bc25mer_40349|bc25mer_40350
TACGTCGCACAGATACAGATAAACG	ACAGTACTGGAGGCCAGCGTACTGA
>bc25mer_40351|bc25mer_40352
TGACTTACGGAATGAAGCCCGTGAA	AGTTGGGTCAACACGCTTGTCGGTA
>bc25mer_40353|bc25mer_40354
AAGTCCGCGCAGGAATTGCCTTTTA	TGCGTGGGTACAAACCTGACCTTAG
>bc25mer_40355|bc25mer_40356
GATAACACTCCTAATACGCAGCGGC	GCTGGTCTTTTGACATAGGTGTGGG
>bc25mer_40357|bc25mer_40358
TGCCGTGGTTTCAGGATATATCACT	GGTCCTTTGGCATTGCGCTAAGTTA
>bc25mer_40359|bc25mer_40362
GCTGACCGGAAGGGTTATCTGAGGT	AATCTTGGGGCATCACAACCATTCT
>bc25mer_40361|bc25mer_40363
GTCAAGCAAGTCCCATCGTGGTTAA	TGTTCTGACTCACGGCGGTGGGTAT
>bc25mer_40364|bc25mer_40365
GGATTGCCGGTGTTTATCCCGTTGA	TCTTGGCTAAACCCCGAGCGTAATT
>bc25mer_40366|bc25mer_40367
GTCCACAAACCAACTACGTGACACG	TTTCACCTTGGGCATCGGGTCTAGC
>bc25mer_40368|bc25mer_40369
CGCTTAGTTCGCCATAACCATTTCA	TGACACATAGCCCGGAGGTCACTGA
>bc25mer_40370|bc25mer_40371
AGATACGCGACAGGTTTCGCATGGT	ACTAACTGGGCTCAACAGTTTGGCG
>bc25mer_40372|bc25mer_40373
TCTAAGACGTCTGTTGGCTACTCGG	GAAGGCCTTAGGTACGCAACCAACT
>bc25mer_40376|bc25mer_40377
TACTGGTTCGCTTCTTTCATTTAGC	GCAACTGCGTGATAGAGGTGGTACC
>bc25mer_40378|bc25mer_40379
GGCACATAGGTCAACTGTAACGGCT	GTTTTGTAAGTGGCCTTTGCGCCAA
>bc25mer_40380|bc25mer_40381
CATGTTTTATCCCAGTTGGACAGAC	CGTTACCGGGTAGGGGACACAACTT
>bc25mer_40382|bc25mer_40383
TACCGTAAGAGCTGAACGGCTTCTA	GACGTACAAGGGCCCCGTTTTAGCA
>bc25mer_40384|bc25mer_40387
ATCTAACTCCTCCTACTAGCCCTCA	ACTATCGGGACTGGGTGCAGGAACA
>bc25mer_40386|bc25mer_40388
ATTGGGTACTACGGCACACAATACG	AGAGTGGTGCTTCCTGACTCCTGGA
>bc25mer_40389|bc25mer_40390
ACGAAACACATGCCCTTTGTTTCGT	GGTAGGAGGACCATTAGCATCTACA
>bc25mer_40391|bc25mer_40392
ATTGTCCCTGATCCCTAACGTAAGA	CGATGCGATTCCAGTTACACACATG
>bc25mer_40393|bc25mer_40394
GTGCATATATGGCCCCTAATCGTTA	GTGTCACGTTAAACTTTCAGCTGTA
>bc25mer_40395|bc25mer_40396
GCCGGTGAGTGAACACGACCTTGTA	AGAGCCGAGGTGTCACACCTAGTCG
>bc25mer_40399|bc25mer_40400
TACGTGCTTAAGTCCTGTCGCGGTG	ATCATCTTGTTAGCCTCCCTGTGGT
>bc25mer_40401|bc25mer_40404
TATGCTGTGGGTCCCGTGTGTCAAC	ACAGCTCAGGAAAACGATTGCTACT
>bc25mer_40405|bc25mer_40406
TGAATATGGTTTACTGCGTCACGCT	CCTCAGGCAAGAGCCTCTTACCGTC
>bc25mer_40407|bc25mer_40408
ACAGGCGTTGTTTAATCCTTAGACA	TTAATTGCGGGCCTGCATTCCTTCG
>bc25mer_40409|bc25mer_40410
AAGTCTCACAGCTACTTCCATCAAA	TTGGCAGCTACTCAAGCAGTTCGGT
>bc25mer_40411|bc25mer_40412
CATATGAGCTCTACAGGCGCCCCTC	AATTTTACCTCGACCCAGAGGGATC
>bc25mer_40413|bc25mer_40414
TTCAAGCATACTTGCCTTTCGGTTT	ATAAGGTGTGGTCGTACGCATGGCT
>bc25mer_40415|bc25mer_40416
GTTGGTCTGCCCTAACTATCTACAG	TCCTCACCCCATCTCTAGGTGAGCG
>bc25mer_40417|bc25mer_40418
CGGGATCACTGCGAGTACACACCTT	TGCATCGGTGGGAGACTCTTTTCTT
>bc25mer_40419|bc25mer_40420
AAGCGGATTCATGTGTCTGCGAGCT	GAATTTCATTGCTGGAAGGCAGCAT
>bc25mer_40421|bc25mer_40422
GTACCCATTGGCTACCATAGTGAGC	AAAAGGTGATGCTGGGCCCCTTTTG
>bc25mer_40423|bc25mer_40424
TAGCGAAATAACTCCTCCTCTTTAG	CCATGGTTGTCCAAGCCCGATATTC
>bc25mer_40426|bc25mer_40427
TTGTACCCAATCAGGACCGTTTGCG	AAGATAACGTGCGCCATCACTGTCT
>bc25mer_40428|bc25mer_40429
CTTTCCGGCCCAAGTGCACTATGTC	CCAAGCGCGTCCCTATAGCTACCTA
>bc25mer_40430|bc25mer_40431
GGTTACAGTTGGTTCCGTATGGCGC	CTAACTTGTGAGGGAGCCGGTTGTA
>bc25mer_40432|bc25mer_40433
GGTAGCGACACGTTTCATTATCGCT	GAGGACAATATAACGTTCCCCGCGG
>bc25mer_40434|bc25mer_40435
CAGTGTTCAGTCGCAAGGCCTTAAC	GTTTGTATACACCAATCGGCCAGAT
>bc25mer_40436|bc25mer_40437
ACAGGTGTACCTCTGGCCGTTGATA	GTTCTTACATGGGAACACACCGTGG
>bc25mer_40439|bc25mer_40440
AATGATAAGGGGTTCCGGTGACCCA	CTGGTTAATAGAGGGCATGTCCCTG
>bc25mer_40441|bc25mer_40442
GAGCACTTAGTATATGAGCCTCTAG	AAACTGTCAGAAGGCCCTTTCCGAT
>bc25mer_40443|bc25mer_40444
TAGGATCAGCTGCATTAGTGCCAAT	CACAGGTTTTATGCTCGTTAAGGCA
>bc25mer_40445|bc25mer_40448
AAGTTCCTCAATCGGTTCCGCGAAA	TACTTGTCTGTTGGTCTGACGACAA
>bc25mer_40447|bc25mer_40449
GTGGTAAGACTACCTCCGTCCTTAT	GTACTCCGGTTTCCGAGAATGATGT
>bc25mer_40450|bc25mer_40451
CTTAGTGGCGTCGAGCGTTACGCAA	ATCCGGTTAGTGTAATCCGTGTTCT
>bc25mer_40453|bc25mer_40456
ATGTAGCCGGCTTCGCGATTTAGTG	TCGTAAAGACGTACCGGGTGCGGTA
>bc25mer_40455|bc25mer_40457
CTTACGTCACGCACAACCCTTTTGA	TTAAGAACCCTGGGTTGCCGCCTTA
>bc25mer_40458|bc25mer_40461
TTAACCATTCGCGCATAGCACCTCC	GAGGGACATGCTACTTTGGTGCGAC
>bc25mer_40462|bc25mer_40463
ATGTTCGCCATCTGCCCTAACTGGG	CTGACCATAAGCCCTCGTTCGCTTC
>bc25mer_40464|bc25mer_40465
CTCTGGGGTTGTTGCGCGGCTATTA	TAGAGGGCCAGGCTTATGTCACTAC
>bc25mer_40466|bc25mer_40467
GGTCGGCGATTCCAGGCTATTGTTT	GTACCTCCAACCATTAAAGGCGGCT
>bc25mer_40468|bc25mer_40469
CAGTGTATAACCGAGGTCGGCACGT	CAGGTGGTCGGCCTAGTGGATAATC
>bc25mer_40470|bc25mer_40471
TATCGGATCTCCAGCGAAGAAGGGG	AATTATTCCAAGTCCGGTCTTTGCG
>bc25mer_40472|bc25mer_40473
CTCCTCTCGACCGAAGCGACTTCAG	GACTGATATTCGCGCATCGAGGACA
>bc25mer_40474|bc25mer_40475
GGGTTCACTACACGGTACATCGGGC	GAACCCAGACATCATTCGTGGCCAC
>bc25mer_40476|bc25mer_40477
TCGAATGGTAAGTAATCCTGTATCC	GATCTTTGTAATGGTGCTCGCTGTC
>bc25mer_40478|bc25mer_40479
CTGGCTCATACAGGCACAGAGGTAG	GCTGCTGATGACGCACTGAGATAAC
>bc25mer_40480|bc25mer_40481
CATAGTCGATACGGATCACGTCATG	AGATATCCGTGTACGCCCAGCATGT
>bc25mer_40482|bc25mer_40483
GGCTGTTGTGTCCCATTATCGTATC	AAGCTTTCCCTTAAGCCTATAACCT
>bc25mer_40485|bc25mer_40487
CTGCCGAAGTCCTCTTCAGGCGTAG	AAAGCGAAGCCCTGGTTGCCTAGAT
>bc25mer_40488|bc25mer_40489
CTGTAAAGAGACGCCTAGCATGTCG	GGTTTCAGGTTAAAGCGCCTTACAC
>bc25mer_40490|bc25mer_40491
GGTTCACGATTCTCCGTAGCGCGAT	GTTATAGCGCTCACCAACCATGTAT
>bc25mer_40492|bc25mer_40493
GAATATCGGAGCGTTTGACATGCCT	ATACGCATGTCACAACCATGGGTTG
>bc25mer_40494|bc25mer_40495
GGTCAAGGTATAAGGTAGCCGGCCA	GCGACATATTCTGGTTCCGGATAAT
>bc25mer_40496|bc25mer_40497
TATCCGATGTAATGCTCGACTGGAG	CAGTTCGGTATGTAGGCGCCATACC
>bc25mer_40498|bc25mer_40499
TTGTTTGTCGGGGACATATCCACAA	ATGCTACGTTACAACGGCGTGCTAC
>bc25mer_40500|bc25mer_40503
TCTTTAGTGTACTGTCGCGCCCGTA	AGGCGTCATTAGGAGTTTCCGATCT
>bc25mer_40504|bc25mer_40505
CCTGGTTAGTATCTCATTGTACGAC	AAGCGTATGTACACATTTCAGTTCC
>bc25mer_40506|bc25mer_40507
GTAAATGCTTTCGCCGCAACACCTT	AGTCCGCTAGCTCCCCAAAGTGTAA
>bc25mer_40508|bc25mer_40509
GTATCTGTCGGATTTGTTACGACCC	AGACTAAAATATGCTTCGGCTGTCT
>bc25mer_40513|bc25mer_40514
AGCAACATGTTTCATTGCGTGCCTC	TATCGTGCCCACAGGATCGATAACG
>bc25mer_40515|bc25mer_40516
AATCGTGATCGCTGTACACGTGTGA	GCCTGGTATTTTAAGGACTCAATGC
>bc25mer_40517|bc25mer_40518
AGCATTTCTTATAGTATGGCCTCTT	GTCCAACTGGGCTTTTCGTTTCCGG
>bc25mer_40519|bc25mer_40520
ACCTGTTGGCATATCTCTTGCTATA	GTAGATGATCCATTCGTCCCGGGAA
>bc25mer_40522|bc25mer_40523
TTTCCAACAAACGGACAAGCCAGCT	TTAGAATGACTGTACCGTTCGCGTA
>bc25mer_40524|bc25mer_40525
ATGTCAGTAGAGTTTTCGTGCCTTC	GTGAGCACTTAGCATAGTTCCGCGT
>bc25mer_40526|bc25mer_40527
GAATATGAAGGCCGGAGTGGGGTCA	GATACTCTATATGCCGCGGATAGTG
>bc25mer_40528|bc25mer_40529
GGCGCCGCTAATGTAAGAAGTACTG	ATAGGATAAGGCAGAGGGCAAACTA
>bc25mer_40530|bc25mer_40531
AACCATTCGGAGCTGGTGCTTGGAA	CGCTGTTGGTTTTGTGGTCACTTCA
>bc25mer_40532|bc25mer_40533
CACTGTGAAGCCAGCGGTGCATTTC	GAGTCGTTCTGATGTACGGAGTCCG
>bc25mer_40534|bc25mer_40535
GCTTTACAGTTGTTCGGGGCCTTCA	GTTCACGAGATACAGAGGGCGAGGC
>bc25mer_40536|bc25mer_40537
ATTGGAGTTTCCTGGTCACACGTGG	GTATCAAACGTGTGCCAGCCTTAGT
>bc25mer_40538|bc25mer_40539
AACTAATCAGTTGGACCTGTCCGTA	GTATCATCGACCAAGGCGGATCTTA
>bc25mer_40540|bc25mer_40545
GAAAGTACCGATGCAGTTTGGTCCA	AGAACTATCGAAAGTCCGACGGGTC
>bc25mer_40542|bc25mer_40546
CCTACGGTTAAGGCTTGTCTGCCTG	GAGCATAAGGGGTGCTACACCGGTT
>bc25mer_40547|bc25mer_40548
GACGCCACCAACCGCTTTGATAATT	ATCCACTACCGTTAGCTATGCTCTG
>bc25mer_40549|bc25mer_40550
TGGTCAGACGTACCTACGGTGTTTC	ATTACCGTGTACTTCGTCGCATGCT
>bc25mer_40551|bc25mer_40552
GCAATTAAAGTGACTGTCGCCTGAA	AGTACAGAGTATCAGTTGGCCACGC
>bc25mer_40553|bc25mer_40554
TAGCCTAACCCGAACTGACCCAAGG	GGATTGCTAATAGTCTTGCCGCCGG
>bc25mer_40555|bc25mer_40556
GCTGATCTGTTCGCTTGGAGTTTAC	CATAACCGGGCGCACACTATACTAA
>bc25mer_40557|bc25mer_40558
GGGTTCAACGTCCGACGGTTTGTCA	CAGGGGAATTACATGTGGACGGACA
>bc25mer_40559|bc25mer_40562
GAGTCGCACAACACTCACATACAAC	TACAGTTGCGTCATGGCTCCATAAT
>bc25mer_40561|bc25mer_40563
AGGGGATACCTCTTAGGAAGCGCGA	TAGTAAAGATATCCGATGGAGACAC
>bc25mer_40564|bc25mer_40565
ACCGAGCTTGTATGACGTAGTCAGC	AAAATGCTCATCAGCGGCCTCTTTA
>bc25mer_40566|bc25mer_40567
GAGGCTTCCTGTCGGGAATCAGAAC	ACCGGTTGGACGCCTTTACAACGAT
>bc25mer_40568|bc25mer_40569
TTCGGTAATACGGGCCCTAACATGT	TGCTGACGTGCTACATCTCTCATAG
>bc25mer_40570|bc25mer_40571
GAGAGTCTACACGGAAGTTACTTGC	TCGTCGTTGTATCCAGAACTAACCG
>bc25mer_40572|bc25mer_40573
TAGAGGATCACCGTGAGCAGAGGTG	CAGAGTGAATGATTCGGTCGCTCCT
>bc25mer_40575|bc25mer_40576
AGGATTCCGGTCCCTCCGTTAAATG	GGTGTGGAAATCCGATTCTCGTGAA
>bc25mer_40577|bc25mer_40578
GCTAGATTTTATCGAGTAGTCACCT	GCACGGGATAGCATGGCTAATTCAA
>bc25mer_40579|bc25mer_40580
TGACGGTGTCCATGATATTCATCGA	GCGTGCGAACCGATGGCAGCTTATA
>bc25mer_40581|bc25mer_40582
GTCGTAGCTGACTTGTCACCGTAAG	GCCTACCGGCGATTGAGCATACAGT
>bc25mer_40583|bc25mer_40584
CGCTATTAGGTCGCGTTTCGTACGT	CATGTCGGCGGTATGACGGTGTTTG
>bc25mer_40585|bc25mer_40586
CACAAGAGCCTTTCTGCCGCAAGAG	TTAACTTTGTCGTAACTTCTCAACC
>bc25mer_40587|bc25mer_40588
GGTCAGAAAGTACAGCCCTTTAGGT	CGGTTTGTAGTACGATTTCCAAACC
>bc25mer_40589|bc25mer_40590
ATAAAGGGCGGTTTGCGAACTACCC	CAGGATACCTATCGGTGAACGTGCT
>bc25mer_40591|bc25mer_40592
GTCAAGGCATCGCCTGTAGGACATA	CGCCACATCTGTATATTCAACAGGA
>bc25mer_40593|bc25mer_40594
TGAGATGGCTGCAGGACTGACTCGT	TTATGCATGTGCTATGGGCCCGACA
>bc25mer_40595|bc25mer_40596
GTCACTTACTGGCCACGACAGTTTA	AGTGTCGTCGTTCTTATTACAGGCA
>bc25mer_40597|bc25mer_40598
TGGGCCGACCTTTCATTTGAGGTGT	TGTATTCATCGGTTGACCGAGCTGG
>bc25mer_40599|bc25mer_40600
AGTAGACGTTTTGTGCCTTGACAAA	GGGCGCAACTCCGTTTACATGAGGT
>bc25mer_40601|bc25mer_40606
TCCACTTCTGTTAGTAGTTACCCCA	GATCGATTACATGCCCCTTGGCTTG
>bc25mer_40603|bc25mer_40607
TGGGGAGGGTGTACCTGTCAAATCG	ATATAGACAGGTCGCGTATTCGTGC
>bc25mer_40608|bc25mer_40609
GTACATGTGCTAAGCCGTGATCGAG	AAGCTTGAGATTCTCGACCAGTTTC
>bc25mer_40611|bc25mer_40612
GCTGCTAGTTTTACGATTCACATAA	GAAGCACTGTTACATATCTCCGAAT
>bc25mer_40613|bc25mer_40614
CAGACGACACTAGCAAACTCCTATG	TCCACTTAGCCGTCAAAGCATGCCA
>bc25mer_40617|bc25mer_40618
GAGGCTAACGTGGTGCAGCTACTCC	CCTGGCCACGTCCTCTTCGTAGTTA
>bc25mer_40620|bc25mer_40621
TTACGGCCCCGCAAGAAGCCAATAA	CATGAGCTAAATGCACTCGTAGGCG
>bc25mer_40622|bc25mer_40623
GTCGTAATAAGATCGTGCCCAATGT	TCTCTTGTAGATCGTTGACGACGGC
>bc25mer_40625|bc25mer_40626
CTGTATTTACTCCTCATGCTCTGTT	TACACTTAGTCCGCGAGTTCAGCAA
>bc25mer_40627|bc25mer_40628
CAGAATACGGTCGGGGATTTCTCTA	CTAGGTGCTGAGTGACCCTAATGCT
>bc25mer_40629|bc25mer_40630
GAGTGTCAATAGACCCCATTTTGTA	ACGCACCGGTAACTATCGTTGTAAA
>bc25mer_40631|bc25mer_40632
TGCCATAAAGCGATTGATCGGCACC	CCCTATGGAGTCGCTTTAGCAACGG
>bc25mer_40633|bc25mer_40634
ATCAGTCAGCGATTCTTTAGCGATC	GGTTCGTCTAGGGTAGTCGCTTCAC
>bc25mer_40636|bc25mer_40637
GAACTTTGCTGATCGGTTGGACGGG	TCTATTGTGGTCCGCTGTCGTTCCC
>bc25mer_40638|bc25mer_40639
TGGAGACTCAGAGCCGGATTACCTA	AGACTGCTGTACGGTTCGATGAAAC
>bc25mer_40641|bc25mer_40642
GTCGATCAGTATAGTGCGTCACCTA	ACCCTTTACGCTGCCAACATAGTGC
>bc25mer_40643|bc25mer_40644
CTAAAGCTAGATTGGCTCATGCCAT	TTTAGATTACCTGCCCAGCTGTGTG
>bc25mer_40645|bc25mer_40646
TATGCTCAACTAAGCCATCACCCTA	GCTACTGGCACCAAATCGATATGCG
>bc25mer_40647|bc25mer_40648
CAAGGGTTATTCGCAGGTCTGGCTT	CACTCTGAGTTTGACCTGAGGATAT
>bc25mer_40649|bc25mer_40650
GAAGCGTGGTTACTTGCGTTTCTCG	GTTGGCGGCTTTCGTTTGAGACTAC
>bc25mer_40651|bc25mer_40652
ATGGCCCTAATGCCTAAGTGGATTC	GTCTTTAGTGGCGAGCAACACGTGC
>bc25mer_40653|bc25mer_40654
AATAGGGTTCCCCGTGACAACTCAG	ACCCGAAGTCAGGTTGTAATTAGAC
>bc25mer_40655|bc25mer_40656
GACTGCCATTGATCGGTTGGAGTGA	GTACTAGTACACTGTTGCCTAACAG
>bc25mer_40657|bc25mer_40658
AGGCCTAACTCATGGACTCCTATAA	CTTATGGAGTAACGTGGACAGCCCA
>bc25mer_40659|bc25mer_40660
ACCTACCCGGGACTAACCTGTCTCC	GTAGCCCTAAAACACGATCACTGCG
>bc25mer_40661|bc25mer_40662
CCCAGGCAGATAAACTTAACCCTAG	TGTATCAATCGGACGCTGGCTACTC
>bc25mer_40663|bc25mer_40664
AACATGGACGGCCTTAGGTTCATAT	ACTAGTCTATTTCTGCTACTCGTTT
>bc25mer_40665|bc25mer_40666
CCTGGGGAAACGGTTTTCTTTCAGC	TGTCATTGTATACTCGCAGTCACAC
>bc25mer_40667|bc25mer_40672
AAAGCGAGAGACGGGAGGGGTTTAC	TTTGGGGCTATCATAAATGCTGTCA
>bc25mer_40671|bc25mer_40673
ATGAGACGATTGTGGGGTTTCAGTA	CCCGATCACTAGAAAGGGGAGTACG
>bc25mer_40674|bc25mer_40675
CTCTGCCTCGACTGTTAATACGGGT	GTAGGCATTACTGCAGGCTGACGTA
>bc25mer_40676|bc25mer_40679
AGGTGGTATTTCTCGCGAAACCCGA	GCATACGAAGAGGAGTGACTCCCGC
>bc25mer_40678|bc25mer_40680
GAAATCTTTTGGCCTGAAGCCCGTG	TGCCAAATAATCTTGTTTGGGCGCC
>bc25mer_40682|bc25mer_40683
CGCCTGTGGTCGGCTTTGACTAATT	CTCTCATTGTGGTGGCGACTCTCAT
>bc25mer_40684|bc25mer_40685
GCGGAGAAGGCTCACACGTCTATGT	CACTCCAACCGAATCCTAATCTTTA
>bc25mer_40686|bc25mer_40687
AGATGCGATAAACACGCCGGAGACA	GACAAGGAGAGCTCGCTCGTTGATA
>bc25mer_40688|bc25mer_40689
CGTTGGACGTGCGTTGCCATCTAAT	GCCGGTTTTACAACGTTAGGAATCT
>bc25mer_40690|bc25mer_40691
CTGATGTTACCGATGTGCATCGACA	TTATTGGTGTTTAAGCCGACCCACA
>bc25mer_40692|bc25mer_40693
ATCTAATGGGGTCTGCTATCTGCGA	GGCAACACTGGGTCTGAATGGATTA
>bc25mer_40694|bc25mer_40697
GCAGTAGATAGCAAGGGACAGACAG	CTCAAACGGCTCCGTACTTTTATGG
>bc25mer_40696|bc25mer_40698
GATTCTCATATCTCGATTCGAACCG	TCGCAAGCTTCAATCCATTCTAGTT
>bc25mer_40699|bc25mer_40700
ACCTTTTACCTTCGGCGAGGCTGTT	GGTTCTCTAAATCTCTGCTTGGCAG
>bc25mer_40701|bc25mer_40702
CTGTGATCGAGCTCTTCCCTGTGTT	TACTGTTTTAACGCCCGATTGTCCG
>bc25mer_40703|bc25mer_40704
CGAAACTAGTCGGGGTCGGCTACAG	TATTCCGGTACAGGTGTGCATCTGC
>bc25mer_40705|bc25mer_40706
GTGCGATTATGCATCGGTTCCTTTT	GGATTGGGAGCAGGGCTACCGTAAA
>bc25mer_40707|bc25mer_40708
TTTCCATTTGGGCCTACAGCGTAGT	TCCTTGAAGTTGCCCACTGTGTCGA
>bc25mer_40709|bc25mer_40710
AGAACTCCGTTTTGCTGCGTATTGG	ACATCTTCTCACCCATGGCCAGCAC
>bc25mer_40711|bc25mer_40712
GGGAGTCCGGCCTTGACTGACTTAA	TATATGCTTATATTGGCTCGGCTGC
>bc25mer_40713|bc25mer_40714
TCAGTTGAGGAGTGCTCTAGCACTT	CGTGGGCGTTTAATTCAGAGACATC
>bc25mer_40715|bc25mer_40716
CTGCCGATCTGTCAAGGTAGGTGTT	GTTGTGGCATATACCCTCTAGAAGC
>bc25mer_40717|bc25mer_40718
TACCGAACCGTCTCGGATATCCACT	CTTCATGAGGTCTGAGAGATGCTCC
>bc25mer_40719|bc25mer_40720
TGAAAATGGTTTGGCTCCGCCATGT	GTTTTGTGCGACACCCGTCAATCTT
>bc25mer_40721|bc25mer_40722
TACACCATCAATTCGCATTCTGTGG	AGCCTTGTATGCATCTCGCTTAACT
>bc25mer_40724|bc25mer_40725
AACAACTGGGCTAAGGCGCATTACG	GTAGATCGTTTTCCAACCATCAGGA
>bc25mer_40726|bc25mer_40727
GTCTTACGCTCTACACTAATACGTG	GCCTGATGATCGCTTAGGGGACTGG
>bc25mer_40728|bc25mer_40729
GGGCACTAATCGCTTAGAACTATTG	GGTTATAAGTGTCAAGAGGCTTACC
>bc25mer_40730|bc25mer_40732
ACTCGTTCCAAGGCGCAGATTGAAT	TGCTAACTTAGCGCAGTACAGTATC
>bc25mer_40733|bc25mer_40734
CATATGTTCTTGATCGCGTCGCATA	GCTGTCCTCAACCCCGTAAAACGGT
>bc25mer_40735|bc25mer_40736
TTAATAACGCCTTGTGGGGTACCGC	CCATCGGAGGTAGTGTTACGGAACG
>bc25mer_40737|bc25mer_40738
ATATAGCACAATGAATGGGGACGCA	CGTGATGAGGCTAGATTAGTACGCA
>bc25mer_40739|bc25mer_40740
TTTAGGACCGATCGTATCGTCTATA	CTGTTATTCGTTGGATCGGAGTCTA
>bc25mer_40741|bc25mer_40742
GGTCCCTTTCGAGGAATATCTGTCT	GTCTAGTAACGCTTGGCTAGCGCGG
>bc25mer_40743|bc25mer_40744
CTTAAGGCCACGCTTCTCAGGGATC	GAGACTAGTACCCGCTGGTAGGCTC
>bc25mer_40745|bc25mer_40749
CATTCTAGTTCTTACGAGTATCGCC	CACATAGGTAACGGCCCTAGTAGTT
>bc25mer_40747|bc25mer_40752
TGTATCCTCTTTCCCTTACGTTATG	TTACAGGTTAATGCTTCTCGACAGG
>bc25mer_40751|bc25mer_40753
AAGTTCTTGGACGGTCACCCGTTTA	CGCATTATTGGTGCATCACCGAATA
>bc25mer_40754|bc25mer_40755
TTGATTAGCACTCGACATATAGCAC	ATCTTATGCTGTACGATCCTAGACT
>bc25mer_40756|bc25mer_40757
AGAAAGTTGCCCTGGGTAGAGCCAG	AACTGTCTCATCTCAACCACACCCA
>bc25mer_40758|bc25mer_40759
CGGGGTTCAGATATCAGGACAGGAC	CTCGACTGTGAATGATCGTGTCCCA
>bc25mer_40760|bc25mer_40761
ACATTTCTTTGCCATGAGCGTACCG	CGCTTCCGATAATCGCCTCGACAAG
>bc25mer_40762|bc25mer_40763
GAGTAAGTCCATCACTATACGCGGG	ACAAGGTGGCATTCGTGGCGAGTAT
>bc25mer_40764|bc25mer_40767
AAGCCGAATTACTCTTAGGAGCTTT	GTGTACGTTCAGACTCACCGAGACT
>bc25mer_40768|bc25mer_40769
ATGCGAAGAAGTTGTGGACGCCGAT	TGTGACTATCTCCGGGACTAAATGT
>bc25mer_40770|bc25mer_40771
AACTCGATAGCATGTAAGCTGTGAT	CTTCTCAGCGGTCCTGTTTATGTCC
>bc25mer_40772|bc25mer_40774
TTTGACCTACCGTCCCGGTGCTATA	AGGTGGCAACCGGTGGATCTAAGAT
>bc25mer_40776|bc25mer_40777
GCGCTAACGCAGAATAGTAGGCTTC	TCTAATACCTTACTCGCTGCTGGCA
>bc25mer_40779|bc25mer_40780
GAGTAGATGACGCCACCGATCTATG	TAGGGATCGCGAAGGTACACAAAAC
>bc25mer_40781|bc25mer_40782
TTCACGCACATCTGTGTCGAAGGTT	ACCTGGGAGTGCCATTAGGGTGATC
>bc25mer_40783|bc25mer_40784
CAGTGCCGGTATGCGCTATGTTTCA	CCATTTGGCTACTTTTGTACCGATC
>bc25mer_40785|bc25mer_40786
ATTCTGGTGCGGTCCGGACTTTTAG	TAGATACATTGCTCCCACGGTGGAC
>bc25mer_40787|bc25mer_40790
GTTGCTAGTCCATAGAAGTGTAGCC	TATCTTCAAAGCGGTACGTTTCATA
>bc25mer_40789|bc25mer_40791
GTGACGTCCTGACGATTTGATTGTT	GAATGGTCGACGTCTGCGTTCATGG
>bc25mer_40792|bc25mer_40795
TACGAAACCCACGTGGCGACTTACC	CAATCACACTCCTGCCATCTTCATT
>bc25mer_40794|bc25mer_40796
TGTTAGGTAGCCGTAACCCGCATCA	TTTTGGGTGGCAGTTACGATCCGTG
>bc25mer_40798|bc25mer_40799
AGACTCAATTAGGCTGCACTAGTCA	GTCTTGGGCTAAGTCGTATCCTTCT
>bc25mer_40800|bc25mer_40803
AGGTTGTCCTCTATTGTTAGGGCGC	TACCGATTAAGGCGTTGATCGCGAT
>bc25mer_40802|bc25mer_40804
TAGTTCGAATATCCTTCTTTCCAGT	GACTTTCATACCCAGGAATACGGGT
>bc25mer_40805|bc25mer_40806
GCCGGTGATTCAAGTGAACTGTCCA	CGACATCGGCCGTAACCCTACACTC
>bc25mer_40807|bc25mer_40808
GCAGTCTGGGGAACCTCATAACGAT	GTAACCAGTATAGACTTAGGCGCCT
>bc25mer_40809|bc25mer_40810
CGTGATCGTAAAACCTCAGATTCGC	TCGTCGGTTTAAATACGTCCTTAGG
>bc25mer_40811|bc25mer_40812
TCTAGACCTAACATGCTCTGGCGTA	CGAACCCTCGGTGGAATGTAGCTTG
>bc25mer_40813|bc25mer_40816
TGATCTGCATTTCGGTTGACTGGGC	TGTTTTGACCGCCCCTGTACGTTAC
>bc25mer_40815|bc25mer_40817
ACACTGGTATGGCTCGAAGTAACCT	CTCAGAGGGAGTTCAACTGTATCTA
>bc25mer_40818|bc25mer_40819
TTGCTGTTGTCGACGACGTTCTTGC	TTTCAAGCGGCGACTTTTCCTCTTT
>bc25mer_40820|bc25mer_40821
GAGTAATCTACATACGCGCTTGACG	GTAGTTACCGTCGTGTGCCAACGGA
>bc25mer_40824|bc25mer_40825
CAGGTGAGCATCGTAGGCACAGTAG	AAACACCGTATCGGCGTCTAGCCAC
>bc25mer_40826|bc25mer_40827
AGGAATACCTACGCGGGCTAAGTGG	GCTGAAGTAACGCTCCCTTATTTGA
>bc25mer_40828|bc25mer_40829
TATCAGGCAACGTGATGGTTCGTGG	GTAGTCGGTGTTCGTCGTTTTCTAC
>bc25mer_40830|bc25mer_40831
CCATAGTATTGCGATAGGGTTAACA	TTTGACGGTTCTGGTACCCAAATCC
>bc25mer_40832|bc25mer_40833
AGCCGAATGGTTCCGTCGATGGAAC	TACTGCTAGTCGCTCTGTTACAGAA
>bc25mer_40834|bc25mer_40835
GTGATTGCTATTCGATTCTTCGACA	TGCTCGTTGTACACATTACTTCCAA
>bc25mer_40836|bc25mer_40838
GACCGGGTCGATTTGTTCGAACACT	ATACGGACGATACGCCTTGTTCCTT
>bc25mer_40839|bc25mer_40840
AGATATTTCCTATCGCGGCGCCGAG	TGACTCGTTTGAGCCTGTTGTTTCG
>bc25mer_40841|bc25mer_40842
GTCTTGAGCATGCATCGTATGTCTG	ACTGATTTGCGAATAGGGGCGTACC
>bc25mer_40843|bc25mer_40844
GTCTATTTCAGTGCTTATTCCTTCG	GAAGTATGGTATTCAATGCGGCGCC
>bc25mer_40845|bc25mer_40846
TGGGTTTCATGGATATTGTACCGCT	CCGTGGTAAACAATCAGATGTTGCG
>bc25mer_40847|bc25mer_40848
GATCTGTGGGTGCGCGATAGTCAAT	GGATTTATTATGTTCCCATGTCACA
>bc25mer_40849|bc25mer_40850
TTAAGCGGACGATTGATCATACTCC	TCAGGCATTGTGGGACACACAATCA
>bc25mer_40852|bc25mer_40853
GTGGTGCTCGGCATTCAATTAGTCA	AGCACCGATTACAGCTCTATATTTC
>bc25mer_40854|bc25mer_40855
TTGGAATGTCTTATACCACCTCCGT	GTGATCGTCAACAAACGCGCCAAAC
>bc25mer_40856|bc25mer_40857
GCAGTCCATAATTTCCCTTGGATCG	TATGAGTTCCTTCTACCGCACGAAG
>bc25mer_40858|bc25mer_40859
AGATATGTGGCGGTGACGTTGTAAC	TAATTACGGAGGACATGCACGCCCT
>bc25mer_40860|bc25mer_40861
GCGGAAGAATAGTTCAACGCGGCTC	TGTTCTCCTGTATTGGTGCCGTTTC
>bc25mer_40862|bc25mer_40865
GACGGAGTATGGTCAAGGCACGACG	ATGTGCATCTTAAGAGGCTCCCGGT
>bc25mer_40867|bc25mer_40868
TAGTTTCCGGGAGTCTTATCTCGGT	TGCTTCTAGATGTCGCCAGCGAGAA
>bc25mer_40870|bc25mer_40871
TACATACTCGCAACGGTTTCCGACT	TAAGTTAACACGTCGATTGGCCGGC
>bc25mer_40872|bc25mer_40873
CCTCGGGTAGGCTTAGACTCAGTAA	CGTAAAAGACTCGCGCCCCTTTGTC
>bc25mer_40874|bc25mer_40875
GATGTAATCCAGCCTGAACGAAGTT	AGTCGGCGGTCGCGGATAGAATAGA
>bc25mer_40876|bc25mer_40877
TAGCGAACAGCCTAGTGGTTGAAGA	ATGGAATCCACCCAGTATCCGCAAA
>bc25mer_40878|bc25mer_40879
GTATCAAATGATCGCCATGTCGAGG	GAGAGGCTTAAACACGTCCTTACTC
>bc25mer_40881|bc25mer_40882
AAAATCGTTACAGCGACACACGGAC	GTGGCTCGGAATGGCCTTATGACCA
>bc25mer_40883|bc25mer_40884
GTCGAGGATCTGTCAATAGCAGCGT	GGTATCACTGCGGTGCGTTAAGGCA
>bc25mer_40885|bc25mer_40888
CGGTTTAAGTAGATGATCCACCCCA	GTTGAGCAGCGTCCCTTTACCTATT
>bc25mer_40887|bc25mer_40889
TCCTTAGTATGGTGATGCGCGTCAC	GGGCAAGGAGCTCCATTATCTATAG
>bc25mer_40890|bc25mer_40891
CCCGTAGGTTAAGAGTCCGATTCAC	CTCGTTAATTGCCCACGGACTCGCA
>bc25mer_40892|bc25mer_40893
AGGTTTGGGAGATCGTACGGCCTTC	ACTTATATCCCCGATCCGCGTGAGC
>bc25mer_40894|bc25mer_40895
CTAATGTTCTCCCGTCCATATTTTG	GCAGGTTTTCCGCAACAAGCCTTAT
>bc25mer_40896|bc25mer_40897
TATGGTCGAATTGTCCGATGCACAA	TTATTCCTGTTGCCCATATTTAAGC
>bc25mer_40898|bc25mer_40899
CTGGACTTGGGTCCCCTGAAAATGG	GGACGTAGTACCGATGAAATGCGCT
>bc25mer_40900|bc25mer_40901
GTGAGTCAGAAGTACCCGCGACAGC	CGTTGTTCTATCGTCATGGCTTTCG
>bc25mer_40902|bc25mer_40903
AGTAACGGCTTGCTCACTTAATTAG	TTGATAGGGGACTTGCCTCTGCACG
>bc25mer_40904|bc25mer_40905
GAAGGGAGCTCGTGACGCTGTTACA	TTAGGTCACCCAACCATTACGACGA
>bc25mer_40906|bc25mer_40907
TAAGGGGAGTCAGGCTCACGAGTCT	ATAATCGATATTGCCATCTCGCGCT
>bc25mer_40908|bc25mer_40909
GAGAGTCATGTCTGAAACCGACCGC	TGGTTTAGAAGCCAATACGATCGTA
>bc25mer_40910|bc25mer_40911
CTGAGTTCCGGCGTAGGGTTACGAG	CGAGGGGCAGGGTGATGTATGTACT
>bc25mer_40912|bc25mer_40913
CGTGGTCCACCAGCAATGATAACGA	TAGCGGTCGGAAACTTAGTGCGATC
>bc25mer_40914|bc25mer_40915
GCAAGTAACGAGTGAGCGGTCCCTA	AACGGTACTACATTGTTCCACTAGG
>bc25mer_40916|bc25mer_40918
TGGGCAGGGTTATGGTATAGAGAAC	GCTCTGGTATAGCCAAAGTGCATGA
>bc25mer_40919|bc25mer_40920
ATCGTAGCGGATCACCGATTGTCGT	CATTGGACGCACACCTATAGGGCGT
>bc25mer_40921|bc25mer_40922
ATTCGACGGTGGCGCATACGACTAA	AGGATAACTTATTCCCAGCTCTGAG
>bc25mer_40923|bc25mer_40924
TCTTGGCAGTGACGGCGTCTCAAAC	GCATACGGCTGACCCAGTTGTCAGA
>bc25mer_40925|bc25mer_40926
ACAACAACCCGGTCTACCGAGCATA	GATCTTTCGCCGTTGGGAACGGTAA
>bc25mer_40927|bc25mer_40928
TTTCTGTTCGCTAGCTGGCATCTAA	TTGTCGGGGTCGTTCTTACGCATCA
>bc25mer_40929|bc25mer_40930
TAACGGTGCTGCTATAAGACTGCTT	TTGTTTACACATACCACTTGGCGTG
>bc25mer_40931|bc25mer_40932
CCCGTAAGCGCGTCATAGATGTTTG	ATTTACTACATGCTCGTCCTGTGGG
>bc25mer_40933|bc25mer_40934
GGTCCGTAAGCATCTCAGTCAATTC	ATTGATCATTGTCAGCCGCCGTCAA
>bc25mer_40935|bc25mer_40936
ATGTAGTGCACTTCCGACATTAACC	GTTGCGAATTTACACCGGGGAGCAG
>bc25mer_40937|bc25mer_40940
TCTGTCAGTGTCCCAACGACGTTGT	GAGTCGACTAGTTGGGGAGCAAGCG
>bc25mer_40939|bc25mer_40941
CTAGTCATTGCGCAGCGGGCTTCTA	GATGGCGTAACAACGGTCAAGTCCC
>bc25mer_40942|bc25mer_40943
CTTATCGCCAAGCGTGGGGTCTGAT	TGTATCTTTACTCTCGATCAGGCCA
>bc25mer_40945|bc25mer_40946
TACAATTCAATCTCGGGCTGATCAG	CAGAGGTGCTTAGCTCCTAGTAACT
>bc25mer_40948|bc25mer_40949
AGATTTATCCTGAGGTCGTAGCCTA	CGTGTCGCACCTACGATTAAGACAT
>bc25mer_40950|bc25mer_40951
GTAACTAAAGCATCGGCCCAATAGC	TTTTGCCGCTAAACGGAGAGTTATG
>bc25mer_40952|bc25mer_40953
CAACCGATAATTTGTAGGCATCTCG	GGCATGAGTGTTACTCGCTACCAGG
>bc25mer_40955|bc25mer_40956
TCTTAGGAGGGGTCAACAGAAGTCC	GCATTTTGACGTTCAGGATTACGGC
>bc25mer_40958|bc25mer_40959
TGCCTTCTTTGGCGGGTGGATAGTC	TCCGTTATTAGCATGCGATGCCGGA
>bc25mer_40960|bc25mer_40961
GCTGCGACGTTGTTTGATTGAGGTT	GTTGAATACCTCGTTAAGCAGTAGA
>bc25mer_40962|bc25mer_40963
CGTTGGTTTCAATCTCGGGTATCCG	TGTTGTCCGGGGATCGTGAGTAACC
>bc25mer_40964|bc25mer_40965
AGCCGCCTAAGAGATTATCCTTGTT	GAAACTAGCACTCAACGGCAGCAGG
>bc25mer_40966|bc25mer_40967
CACATCATTCGTTCCGCAACTCCAG	TTCGTTAGCAATCTAATGCATCTCC
>bc25mer_40968|bc25mer_40971
TTGCTATCGAGGAATTTCGCGCCTG	CTGAATGTTAAGAGGACCCCACTGT
>bc25mer_40970|bc25mer_40974
GACGACGGGTCCCGATTCAACGATG	TAGCAACGGTCCTAAACCTCATTGT
>bc25mer_40973|bc25mer_40977
GGAAATTATGTTGCGTCTGACCATC	AGAAACGGCAGCATATCTACTGTTA
>bc25mer_40976|bc25mer_40978
GCCGGATTTCAATTCTACTAGCGGA	TTAACATTGTGTTCCCACCTGATGT
>bc25mer_40980|bc25mer_40982
ACTAACTCCCATTGATACCAGATAG	GTGCGAAAATTACCATGTTGTGCCC
>bc25mer_40983|bc25mer_40984
AGTGCCTCTAGAATATTCCCGTCTG	AACTGTCTTGTGGCCGATATATGCC
>bc25mer_40985|bc25mer_40986
AGAGTCTACAAACCCCTGGCACTCT	CTACGGCCCGCGCTTTACGTTATCA
>bc25mer_40987|bc25mer_40988
GCCGTGTTAGTTTCAGCTAAAGGAC	GGGTTTTAAGGGGTCAACCTACCTG
>bc25mer_40989|bc25mer_40990
ACTAGCATGCGGAGACACTTCAAGA	CCATTTGGGCAAGGGCATAAGTCCA
>bc25mer_40991|bc25mer_40992
TAAACCCAAGGGAGCTATTTTGGAG	TTTACAGGAACGTGTCTCGGATTTC
>bc25mer_40994|bc25mer_40995
AGCCTAAGTACCACGTGCCCAAGAT	ATGTCTCGTATGTTTTCTCCGGCGA
>bc25mer_40996|bc25mer_40997
TCTCCAGGGTATTTCACTCTAGCAC	ATGTATCCATAATAGTCACGTGCTG
>bc25mer_40998|bc25mer_40999
GCACTACACTATGACTCAGTGTCCC	TCGCTCAGCAATAGTACCGTGACCG
>bc25mer_41000|bc25mer_41002
TCGATGGACGCCTTATAGACCCAAG	AACCCGTCCCCGAACCCGAAAATAT
>bc25mer_41003|bc25mer_41004
CGATAGATTCCGGGCTCCTTATGGA	AGGACATCGACTCGTTGGACTCGAA
>bc25mer_41005|bc25mer_41006
TCATAGTGCACTGCAGTGGCCTGAG	TCGTAGCGAATGCGATCTTCACTCA
>bc25mer_41007|bc25mer_41008
GGACTAATAGGCACAGGACGATGGT	AAACGAGCTTGCGTTCTGTTACTCC
>bc25mer_41010|bc25mer_41011
GTACCTTACTTCGATTAAGCTATCC	ATATAACGCACAGTTCGCTCTTATG
>bc25mer_41012|bc25mer_41013
CATGACGGATTTGCTCCCTACCAAG	GCAAGTGGGCCGGTTGTGTCTATAG
>bc25mer_41014|bc25mer_41015
TCGCTCCAACACTAGTTTCGGACCG	CACGTGGAGAGTCACCTATGATTTG
>bc25mer_41016|bc25mer_41017
AAGTGCGTCCTTACTCATTTCGCCT	ACTTGACATTTACGTCGCAGGCAGG
>bc25mer_41018|bc25mer_41019
GCTTGGAGATTCCGCCAGTGTTATT	GTATGGATACCTCGATTAGTGACTG
>bc25mer_41020|bc25mer_41021
GTTACACTGCCCATTTCCTGGGATC	CAAATGCTGACACAAAACTGGTTAC
>bc25mer_41022|bc25mer_41023
TTTTGCGCGATCCACACGGAGACAA	ACTTGTTCAGGTCCGGAATCGTTGA
>bc25mer_41024|bc25mer_41025
CAACTATTACTACTAGACGCTGCCG	AATTGCGTACCCTTGGACGTTCATA
>bc25mer_41026|bc25mer_41029
CAGAAATATGTGAGAGCCGCCCGAA	GTTTTACGAGCGTCGCGTTATGTCA
>bc25mer_41030|bc25mer_41031
TCGGATAGCGGAGTACTCTGCCGTA	TGTTCCGTTGGCTCAGAAAGTCTCT
>bc25mer_41032|bc25mer_41033
GTTTCAGTCAATGCGAGCACCCGTC	TCTTCTAGTTATACGTTCAGCCATC
>bc25mer_41034|bc25mer_41035
GCGGACGTTATAGAAGTATACCCTT	TGTATCAAGAAACGTGACCTGTCTG
>bc25mer_41036|bc25mer_41037
CGCACCCTTTAAAGGTGAACTGCGG	GTCAACGTGTACGGCGAGAACGACG
>bc25mer_41038|bc25mer_41039
TGAATTTAGTTCCCGACGTAGCTTA	GTTAGACGGCGTACGGTGAACCCAG
>bc25mer_41040|bc25mer_41041
GTCAGCTATTGGGTCTAGCGTAGTC	ATAGCTGTACATTCCTGCATTATCT
>bc25mer_41042|bc25mer_41043
ACAAGGTAGCGTTCAAAGGTCGTCC	GTATGATTACCCGTACGTGTATCCT
>bc25mer_41044|bc25mer_41045
CTAAAGGGTGCGTCCGTCGAAGGAC	CGTAGTAGGGGTCCGGATAGCAACA
>bc25mer_41046|bc25mer_41047
AGTTCTGACACGTTACTGGTATCGA	TTCGCCCGATCCTGTTTATATACAG
>bc25mer_41049|bc25mer_41050
CATTGTAACTACCATTGTCTGGCCA	AGAGCCATATGGTAACGCCCAGTAC
>bc25mer_41051|bc25mer_41052
GTACTCCAGATCGACGACCTATTTC	TGAGTACCAGAGCCGTGTTAGGTCG
>bc25mer_41054|bc25mer_41057
CGGAGAGTCGAAACACCAGCTAAGC	TATTGAAATTTCCTCGCTAGGCATA
>bc25mer_41058|bc25mer_41059
ATGTTATCCCACATGGGGCGGTGAC	ATAGGCTTTTGCGGAGACGGGAACC
>bc25mer_41060|bc25mer_41061
GCACTATACATTCCCAATTTTCCGC	GATTACAGCTCGATAATGTGAAACC
>bc25mer_41062|bc25mer_41063
TTGGCCATAGATTTGTGGTGCATTT	TAGCTGCTTGATTAGCCGTTCAGGT
>bc25mer_41064|bc25mer_41065
AAGAACCCAATGAATCGAACGGCCA	GGCGATTAAAGTCTCACGCTCGTCA
>bc25mer_41066|bc25mer_41067
CTGATGTTGTCCGACTGCTTGAAAT	GAATGCGCAATACTGTAAGTTGTCC
>bc25mer_41068|bc25mer_41069
CGCACTTCTATCTGAGTCAATTACC	ATTTACATATCAGCCCGACCTACAC
>bc25mer_41070|bc25mer_41071
GCTTAGAATATATAGAGTCCCGCCC	CGATGGATTGGTCAAACCGGAGGTA
>bc25mer_41073|bc25mer_41074
CAGGGACCTCTATTAAGTAGCCAAT	ACACTTAGGATTCTCACGCAGCTGA
>bc25mer_41075|bc25mer_41078
TCTGCAGTATGCATTAGCCCAGATC	AAGCCATTGTCACTAAGCGCACTGT
>bc25mer_41079|bc25mer_41080
GATTTATTGTTCCGGCCGTTTGGCC	TGGGATACCTGATCCGCTTTCCAGG
>bc25mer_41082|bc25mer_41083
GGCGAGAGAGTAAGTACTAGACCTT	TATCCGTTATGAATTACCGCGTTTT
>bc25mer_41084|bc25mer_41085
GCCGCGAGTTAATTCAATCATGCGT	ATGCCGATTGGGGATTTTCCTCGTT
>bc25mer_41086|bc25mer_41087
TGTATGTTCCGCATTTCGCTACGTG	GATTCTAACGAAGCACGGCGACTCT
>bc25mer_41088|bc25mer_41089
CAGCTGAGAGCACGTTGTCATACAT	TAATGTCATTTCGACCCAATCCCCA
>bc25mer_41090|bc25mer_41091
AGTCACGATTCGTGTCTCTCATCGA	TTTGTGGTTCGTCGCACTATAGGAA
>bc25mer_41093|bc25mer_41094
CTTCAGCTTAGTCATGCCTATGGAA	CTCAGTATGAAGGGTAGATGCGGGT
>bc25mer_41096|bc25mer_41099
TTGATATTCGACACCGGGTACATAT	GCAGTCGTTAGCACAGTGTTTAGCC
>bc25mer_41098|bc25mer_41102
ACGTGATCAGAGTGACGATCGCGAG	GTAGGTTCGTGCTCCTTTGACAGTA
>bc25mer_41101|bc25mer_41103
ATATTACCAATCTCGTTAGCGAGGC	TGTCGTTCTAACATACTTTCGGTCT
>bc25mer_41104|bc25mer_41105
GTCGGAATGGACAACTATCGAGTAT	ATTTCCGTGATGCACAACAGACTGC
>bc25mer_41106|bc25mer_41107
ATATTGACTACGGACGAGCGCCGAT	TGGTATGCTGAAATCGCTCGATCAT
>bc25mer_41108|bc25mer_41111
GCGCTAAAGGCCTGTACCAGTGGTA	ACAGATTTATCAGCGCCCGGTAAGC
>bc25mer_41110|bc25mer_41112
CCAGCAGCTCAATATGTACTCCTCG	TTAGTTGCGGCCTAAACCTTACGGC
>bc25mer_41113|bc25mer_41114
AGAAATTGTAACGGTCCCTGCGACG	CAGCAGAAAGCCGTTCGAGGGGATT
>bc25mer_41116|bc25mer_41117
GTTTGAATCAATACTAAGTGCCCTC	TACGTCTAGCATGGTTCCCGTAATG
>bc25mer_41118|bc25mer_41119
TGAGCTTGTAATCTAAACGCACCTG	GGCTTGTCTAACCTCACCGTCCCTC
>bc25mer_41120|bc25mer_41121
CCAATACCTTATACGGCCATTTTCC	GCGGAGGGAGAGACGCTTTACCATC
>bc25mer_41122|bc25mer_41123
GAAGTCGAGTCCCTCACGTCGGAAT	TACCGCGAACAACGTCCTTCGTGTG
>bc25mer_41124|bc25mer_41125
CCAGTCTCCTGGGAAAAGTGTTTGA	GCGTTAGATTGTCGACCCTCTCCAC
>bc25mer_41127|bc25mer_41128
AGAGGGATCGACCAAACCGCAAATC	TTAGTCGCGTACTAGATCCTTATGA
>bc25mer_41129|bc25mer_41130
TGGCACGATATCCCTGCCATTGAGT	AAATGGGCTCGCGGAAGGACTTGAT
>bc25mer_41132|bc25mer_41133
CAAAATGAACGAGTGTTGTCCCTTA	TCACTTCTTGTGCTTGCCGCGATTA
>bc25mer_41134|bc25mer_41135
AAGTACCAAACGCCGTTATCTGTGC	CCGCGAAAGTATTCACGAGGTTGGT
>bc25mer_41136|bc25mer_41137
AATGCTGAGGATTTGAGACGTGTCT	CATCTCAATACAGTTTCGCCAGCTC
>bc25mer_41138|bc25mer_41139
CAGGTTGGCATAGGTAAGCGCTAAC	TAACGTATGCTTGTCCTATTCGGGT
>bc25mer_41140|bc25mer_41141
ATGCTTGCTGGAGTCAGGCTAGACT	TAGCTAGATGATACAGCGTCCAGTT
>bc25mer_41142|bc25mer_41145
TAGCAGAGTATCACCCGATTCCTTG	GTCGGCTGTTATTTCACCGAGGATT
>bc25mer_41144|bc25mer_41146
GATATATAGTGTCCGCCTCATGGTG	GACTACTCCGTTAATTAGACAGCGA
>bc25mer_41147|bc25mer_41148
GACTTATCCTTCGGCTGGACTTAAG	AACAGTTGGCGACTTGGTGATTGGG
>bc25mer_41149|bc25mer_41150
AGTCTATTTCCCTTACACGGATTAT	TGACCTTTAATAACCGCTAGCTTGA
>bc25mer_41151|bc25mer_41152
CATACTTTTGAGCATCGCCGGGTGA	CCTGAATACCTTGTGCTCTAGACGA
>bc25mer_41153|bc25mer_41154
CCAGGTGGTGTGCGATATCGTCCTA	GCTCTGGCTGTGCTTAATAGCCGCT
>bc25mer_41155|bc25mer_41156
CTGTTGTTGAAAGGCTCACTCCTGA	TCATAGAAGTCGTGGCAGAGGGTCC
>bc25mer_41157|bc25mer_41158
GAAGGCGCTCACACGAGGTAGTATA	GGCGGCGATATATCTGATGGAGTAG
>bc25mer_41159|bc25mer_41160
TTTAGTCAGCGGCTGGTGGTCATAA	CATCGAGCACAGCGGAACGGTTACT
>bc25mer_41161|bc25mer_41162
ACCGGGTAGAACTTTGTCGTTGATT	GTTCATTTTGGGTCGTGGGACGTCG
>bc25mer_41163|bc25mer_41164
ACATGTTCTACGCGAAGCTCGCTTC	ACTCCTTTGCGCTCAATGCTCTTTT
>bc25mer_41165|bc25mer_41166
ATAGCTGCTTGACTAAAATGCTTGC	TTGGTACGGTGCCAGCGCTACAATT
>bc25mer_41167|bc25mer_41168
TGGCAAACGATGTAGTGCCTACGCG	TTAGGATTAAACCGCTGGGCCACTA
>bc25mer_41169|bc25mer_41170
CTCGCACCACGGAAGGATCTTATAG	GGGCGGACTAATGAGAGTTAGCGCA
>bc25mer_41171|bc25mer_41172
TGCACGTAATAAATTGCTTTCTCGA	TCAGTCTCGTCGCGTAGCTGGGATT
>bc25mer_41173|bc25mer_41176
GCGATAGGAGGACCGTGGCTTAAAT	AGTAGAAGGGAAACCCGTGTAGGCG
>bc25mer_41175|bc25mer_41177
ACTTTAATGTCGCACCCTACCATAG	AAATGCGTCTAGGCCTAACCGTTTA
>bc25mer_41178|bc25mer_41181
AGGGAAGTGTGTTGCTCCGTCCAAT	GGAGCATTGCCAGACCCGTTTTGTT
>bc25mer_41180|bc25mer_41182
TTAAGCGTATCTACGTGGTCGACGA	GGCAGCTTTGCCTTCGATACTTGGG
>bc25mer_41183|bc25mer_41184
CCATTCTAAACCCTTGAGTCGTATA	TGATTGGCTCCCCATGGATATTGGC
>bc25mer_41185|bc25mer_41186
CTTTAAACTAAGTGTCTCACTGGCG	TTCATAACTTGCCCCGTCGCATGGA
>bc25mer_41188|bc25mer_41189
GAGGGTTACCTTGAGTTCGGTCGCA	GGAGACGCGCTTACTTCTACGGTCC
>bc25mer_41191|bc25mer_41192
CTATTTCCTTCACACAGGCGAACTA	TTCATACAAATCAGTTGGTCCGCTA
>bc25mer_41193|bc25mer_41194
CTCCGTCCGGCAACGTGCAGATTAT	GTAACTATTCGCCGGGGTGCATTTC
>bc25mer_41195|bc25mer_41196
TTTTCCATGGGCCGGTACTTATAAG	TAGGGCATGGACGCAAATGCGTTCT
>bc25mer_41197|bc25mer_41198
CTGTCCCGCCGATGACAAAACAAAT	GAAGTGGCGCTTTATCCTCCTGTTT
>bc25mer_41199|bc25mer_41200
AACGGTTGTGCGTCGGACAGAGATC	ATCAGTGGACCCATCGTAGTGTTGT
>bc25mer_41201|bc25mer_41202
GAGGTTTGTTAACTAGAGTTCGTCA	ATAATTCATTGGGCAGCCTACGCCG
>bc25mer_41203|bc25mer_41204
TCTATGGCTACCCATCTGACTCGGA	GACTTCTTAAATAAACCTCCTCGTT
>bc25mer_41205|bc25mer_41206
CGGCTGAAAATTTAGTCGCGACTCC	TGTAATTGTCCGCCTGGCTTAGCTC
>bc25mer_41207|bc25mer_41210
GGAATATCAACCGCAGGGGTCAGTT	GTCACGAGATGCATATGGTCGGCTA
>bc25mer_41209|bc25mer_41213
GTTCGTGGAACTACGGGTGATGTAG	AGTTCGAGCTACCGTGATTTGGCCA
>bc25mer_41212|bc25mer_41214
GGGTGACCGCATGCTGCAGTTATTA	CGGGTTTCGTTGCGCACACCTTAAG
>bc25mer_41215|bc25mer_41216
CATACGGAGGGGCTAGGACATACCC	TATACGCAATTACAGGCTGTCGGAG
>bc25mer_41217|bc25mer_41218
CCGAGAGTTGGTTAAACCGGTGGCA	CAGTTTAGTCACGACAGTGGACCTC
>bc25mer_41219|bc25mer_41224
ATGCACAAACTTGATCGCGTGACCA	GGAAGTCACTCACTGACTCTCTGTA
>bc25mer_41223|bc25mer_41225
CCTCTCACCTCCGTTTCCTGTTTAT	CACTCTTACCAGTCTGTAGGATATT
>bc25mer_41226|bc25mer_41227
GTTACTACCCTCAAGTACCGTAGAC	GGAGATAACCGATGTCCGTTGTCGT
>bc25mer_41228|bc25mer_41229
GGTCGGGGCCAGACTTAAATGTTTG	GTTGAGATACGTAGTCACCCTCACG
>bc25mer_41230|bc25mer_41231
CAGGACTTAGCGACGGTAATCGTCG	CACTGCCTAATCATCGCGTTAGATT
>bc25mer_41233|bc25mer_41234
GGTCACAGATACACTTATTAGGCGG	CGGTGCTTGGAGTACCTCGTGAAAC
>bc25mer_41235|bc25mer_41240
ATGATTTCGGACTCCGGACTGTAGA	TGTCACAGTAGGGTGCGAACCTCGA
>bc25mer_41242|bc25mer_41243
AAACGGTCGGATTTCGCATTACAGA	AGGTTCAGTTCCCGTCATCGAGTGA
>bc25mer_41244|bc25mer_41245
GTCGCACTATGACTTATGGCAGTCA	GCTGTAAGACATGCTTTGTCATCAC
>bc25mer_41246|bc25mer_41247
CAGACGGATTCGGACACTATACTAG	ATTCGCAAGATCGGTCAGCCTACTG
>bc25mer_41248|bc25mer_41249
AATGCAGGTGTACCCTTGATTGAGT	AAGGGTACCGTCGGGCGTGTTACTA
>bc25mer_41250|bc25mer_41251
ACGTTTGATTGGACCTTGGCAGCAT	GCTAATTCTTACGCACCTGGACAAT
>bc25mer_41252|bc25mer_41253
CGAGTTATCTTTGTATCAATGCCCG	CCATATCTCCAATATCACTCCTTGG
>bc25mer_41254|bc25mer_41255
TGGACAGGTTCCACTTGCTATCACA	CCGTCCGGTCAATAGAGCGTCAACC
>bc25mer_41256|bc25mer_41257
GGAGGGATTTACACGCATAATCGGC	GTCTAGAGTGCCGCCCGTAATGGAA
>bc25mer_41258|bc25mer_41259
TGACTAGGGTGCACTAACTGACCTG	CAGCGCGAAGAGAAGGCTTGTTGAT
>bc25mer_41260|bc25mer_41261
CTTACGGCTACGAATTACACGGATT	GGCCTTATTTACCGTAACGAGAGGA
>bc25mer_41262|bc25mer_41263
TGAGGGATCTGGTACGAGGCGTAAG	AGGCTCTTATCTCAAAGTATCGCAG
>bc25mer_41264|bc25mer_41265
GGCGATAACGCAAAACCAGGTAACC	ATAGTTTCTATTCCTCCGCGTCAGA
>bc25mer_41266|bc25mer_41267
CCAAACGCCGGCACCGATTCTCATA	GATTTTGATAGCCATTTGAGGCAGC
>bc25mer_41268|bc25mer_41269
GGTGCGTCAAAGTTGCCAGCGAATT	GTAATGCGGCGGTTTTACATTTGCG
>bc25mer_41270|bc25mer_41271
TCCGATATTTTCGTGCATTCAAATA	TATGCTGCCACAGAGTGCATGGTGA
>bc25mer_41272|bc25mer_41273
GGTCGGTTTCAGCCAATAAGTCGTT	TATATGATGTTCGTGCGTGTCCCGC
>bc25mer_41274|bc25mer_41275
TTAAAACACGCATTGTCCGTTAGTT	GGACTGTTGACGCGGAGGCTATCTC
>bc25mer_41276|bc25mer_41277
CATGGCAGTCCCGAGGCGATATGAC	CTCACTTTGCGTTATATTTTCCGCC
>bc25mer_41278|bc25mer_41279
TGTATTGGTCTGCGTTAATCCTAAC	TATCGGCCTGTGGCGGAATTAGTCG
>bc25mer_41280|bc25mer_41281
AGGTATACATTCCGCGGGTTCTCTT	GACATGGTCCGCTCAATGCTTTCGA
>bc25mer_41282|bc25mer_41283
CCTTCGCAACTTGCCAAATATTGCC	ATACATGAGTCAGGTGCTCCAGTTA
>bc25mer_41284|bc25mer_41285
TTTGTAGGTGGTCGATACACACAAT	CTCCCACAAGTCCAATTCTCAGTGC
>bc25mer_41287|bc25mer_41288
GTCGTCCGAACCTTAACTCCTGACC	ACGTCAAGAGTCCGAGCTGATTTGC
>bc25mer_41289|bc25mer_41290
GTCACTTATTTAAACTACCCGAGCG	CGTTTTCCGCCGATGCCAGTTAACG
>bc25mer_41291|bc25mer_41292
CGAATACGCGGCTTACAGAAAAGTC	GAGCTTTATCCCCTAACTCGGAGTG
>bc25mer_41295|bc25mer_41296
CGAGGGTACACCGTGTCTTGCGAAG	GATTCAGCGAGGGCTTTCTTATCAT
>bc25mer_41298|bc25mer_41299
GACGGCGTCTTTGGTATAAGGAGTG	CACTTAGTATCTGAACCGCCGAGGC
>bc25mer_41300|bc25mer_41301
ATAAGCGGTATCTCTGCCTGACACC	TACAAAGTTCGCTGCATCGGAGAGG
>bc25mer_41302|bc25mer_41303
CTATAAATGGTCGCCTTTTCTGCAC	AGAGCATTATTACCCACTGCAGCGC
>bc25mer_41304|bc25mer_41305
GGTATACGTTAATGCGTGCGGGCCT	TACGTTGTAACCCCAACTTTGCGGA
>bc25mer_41306|bc25mer_41307
CCCTTTAGCGAGGTCTTAGTGTACT	TGATATGGGAACGGACCGCTGATGC
>bc25mer_41308|bc25mer_41309
CCTTGTTTAGCTCAATGACGGGTGT	GGTAAAGGATTAGGTCCCTATCTCT
>bc25mer_41310|bc25mer_41311
GGAAATGCTCCCTCTGATGCTTATC	AGGTTAGCTTGTTTTCACGTCAACT
>bc25mer_41312|bc25mer_41313
AAAATCACCGGGTAGCTCGCAGCAA	ACGGTTGGTCCATCTGAGGCCTATA
>bc25mer_41314|bc25mer_41315
TTACACGAGTTCTGTTCCCTTGAAT	CGTCAACCTGCCATAAAGCATCGCC
>bc25mer_41316|bc25mer_41317
ATCGCGGTTGTCCTACCATAGTTTT	ACAGTGTGTTAGTGGTCGTGCGATC
>bc25mer_41318|bc25mer_41319
CTGCATTTACTCCAAGCGGGAGAGC	AAATCGGCATCATCGCTTTTGCGCA
>bc25mer_41320|bc25mer_41321
CAGGCTAGCAGCTACTCAAACATAT	CATTATTGAGAGTAGTCACCCACTT
>bc25mer_41322|bc25mer_41323
CTGGCCGCGTAAGCTTAAGCGAATT	TTCAGTATACTCAGACACCTCTTAG
>bc25mer_41324|bc25mer_41325
CTACGTGTAATGAGCGTCCGAGCTT	GGAATAGCGTTGGCTTACTAGTCCT
>bc25mer_41326|bc25mer_41327
GTCGTTATGCACATAAATGCGCACT	AATACTATTGCCGGACGACGTTACA
>bc25mer_41328|bc25mer_41329
CGGAGGTTAGGCCATAACTTGCTTA	CTCGTTATAACCGGGCAGGCAGTTA
>bc25mer_41330|bc25mer_41331
CGGTCTATACTGAACGTCTGATATG	ATTCTCACGTTACTGAGCGCTAGGG
>bc25mer_41333|bc25mer_41334
GGTAGTTCTAACTGCATTTATGACC	GGGTCTAAACTCCGACCTATAGTTA
>bc25mer_41335|bc25mer_41336
CGCAGAGAGATGGGTCTAGGCATTC	GTAGTACCAGGTTCGTACAGTCATT
>bc25mer_41337|bc25mer_41338
TCGTAAAACCAGCAGCCGGAGATGT	GGACTACGTGTGAGTCGTGTTGCCT
>bc25mer_41339|bc25mer_41340
GTGAGGGCTTTCGAGCTTACGTCGT	CGTAATCTGGGTGCTCCTAATTGTA
>bc25mer_41341|bc25mer_41342
AGTTGGCGCTTCATGCCTCTTATTA	GGGTCTATTCGGCGAATTTCCCGTA
>bc25mer_41343|bc25mer_41346
ATCGGATTCCACCACCCTCTCGAAA	AAGTCCAATTTGCCGGGTTAATGCT
>bc25mer_41345|bc25mer_41347
CGTAACCCTCTGGCGAGTTTCCAAT	TCCTACACAGGCTTAGGTCGATAGG
>bc25mer_41348|bc25mer_41349
GTGTAGGCACCGTTGCGCAGTTAGT	AGCTCTTAGGACGGTCGATTCGTCC
>bc25mer_41350|bc25mer_41351
CCTTTCTGTGCTAAGCTCTAAGTCA	GGCTTTGTATGCGGTAGGCACCAAG
>bc25mer_41352|bc25mer_41353
GCATTACCATGCACGAAAGGCTCCA	GCAAGTGTACGCCTTTGACTTTCCG
>bc25mer_41355|bc25mer_41356
GGATTTGTCAATTATCAGGCGCCCC	CTTACTATATCATACGATTCGCCGG
>bc25mer_41358|bc25mer_41359
GTCAGTGCTTGGGACTACTATCAGG	TCTATATGGAGTTGTTCCGCTAGCC
>bc25mer_41360|bc25mer_41361
CCTTATCCAACATTGCGTCAGAAAA	TTTCGACTTGGCCTAGCCGGTTGTT
>bc25mer_41363|bc25mer_41364
CAAGAGGGGCTTGCTTCTAACATTC	GAACCTTAGACAATTCTGATGGCGT
>bc25mer_41365|bc25mer_41366
TTTCTAGCACACCTACATCGCACGG	CAAACGGGTGACGATTTTGGAGCCG
>bc25mer_41367|bc25mer_41368
TGCCTGTTAGCTATGTTCAATCGGT	TTCTAACCAGGGTGACGGCCTATAG
>bc25mer_41369|bc25mer_41370
GTGCCGTGAACTGTATTCAGACGGT	GATCAGGTTTGGGATTCCCGCGAGA
>bc25mer_41371|bc25mer_41374
CTCGGTGGATATGACGTAACCAGGT	GGTTCTAGATTCGACGTTAAGGGCC
>bc25mer_41373|bc25mer_41375
AACAGTCACGAACCCGGACGATCTT	TATATGTTCAAAGGCGTGACCAACC
>bc25mer_41376|bc25mer_41377
CTTGTGTAATCAACGATATCGTGTC	GTGGTGGGCTCTATGTACACACCTT
>bc25mer_41378|bc25mer_41379
TCATGAGAGAGTGAGCAACCGGCCT	GCTAGCGTGAGAGATATGCCTGGCG
>bc25mer_41380|bc25mer_41381
TCCACTCGTGTTATGCAGGTTTTGT	ATTACCTCATTGCGCTGTGAACCAC
>bc25mer_41382|bc25mer_41383
CACGTGTTTAGCATTGTGGCGCACC	GATCACGCTGGGCACAGATAGCTTT
>bc25mer_41384|bc25mer_41385
GATCTTAGTTCCTTTGAGCGCTGCT	GTGTTGCTTGTTAGACGTTGCGGCA
>bc25mer_41386|bc25mer_41387
GAAACGGGGTGGTCCTGAATAAGGG	GTAGATGTGGGGTCAGGCCTGCATA
>bc25mer_41388|bc25mer_41389
GTGTACAACTACCATGTCGTGCCAT	TCTGCGTAACACGATACCAAATGAA
>bc25mer_41392|bc25mer_41393
AGGAGTAGCCTTCGGCGTTCTTCAC	ATGACCACTCAGTTGTATTCCTAGG
>bc25mer_41394|bc25mer_41395
CTAACCGCGTTTGACCCTGAGATGG	CTACGTTATCGGCAGCTGTGTGTAG
>bc25mer_41396|bc25mer_41397
GTCCTAAGACCCGGGTGGTATCTCT	ATACGGTTACTTTCCGGAATCTACC
>bc25mer_41398|bc25mer_41399
CCTTTCCGCTTGATTGGTAGCGTGT	TCTGTTGAAACCATACCCCGGCTAA
>bc25mer_41400|bc25mer_41403
CTCCATACATTAGCGCTGCCTCTTG	TCATGTGTGAGCGCTCGGTAAGATC
>bc25mer_41402|bc25mer_41404
TTCACCCGTCCGAGTTCAGCATTTG	ATCGATTACGTTACTCTCGGTAACG
>bc25mer_41405|bc25mer_41406
GTTAGTCAAACGTGCCAAATTTGGC	TTCCGTCGGTGAATGTAGGCGTTCG
>bc25mer_41407|bc25mer_41408
CGCTGTTAGAATGCGATTTGCTCAC	CAGTCCCGGCACATGAATCCACACA
>bc25mer_41409|bc25mer_41410
GTGACCGGAGCAATGATTTGACGCA	CCCGTACTCATTCTTATGAGGCAGC
>bc25mer_41411|bc25mer_41412
TCCAGAGTATGAGTGTCCCTTCTCT	AGATAGCGTCAGCGGCTTGTCAGAC
>bc25mer_41413|bc25mer_41414
GGTTGAAGTCCCTTACTCGTCCAGT	GCGTCGTGTATGCAGTACATAGACC
>bc25mer_41415|bc25mer_41416
GATCAATGCACGAAACTCAACCGCC	TGGCGGGTAGTGTACAAATAATTCT
>bc25mer_41417|bc25mer_41418
GAGAATGCAGAACCGTCTGTATCGT	AACGTTGTAGCCTTTCTCACTTGGC
>bc25mer_41419|bc25mer_41420
GAACAATGCCCCGTTGCTTTACTGT	ATTGAGTCCGTTTGAGGGCCCAGAA
>bc25mer_41421|bc25mer_41422
GGTTATCCGTTTACTCCTTGTTCCA	CGTTATGTTCTATAGTCCGGCCAAG
>bc25mer_41423|bc25mer_41424
GAGTTGTTACTCCAGGACTCGACCA	CGTGTGCATTTCAATTAAGCAGACC
>bc25mer_41425|bc25mer_41426
CAGCCATAGGGTCTTATCATATAGA	GTGGAGCACGAACGTATATTTCGCA
>bc25mer_41428|bc25mer_41430
ATCTTGCTTTCCGTGTTAACGCGGT	GAATGACGATGTGGCCACGCTTTGA
>bc25mer_41431|bc25mer_41432
GTGACGGCTGTAATACGCGACTCGC	GGCGCGGACTACTTATTTTCGTTTT
>bc25mer_41434|bc25mer_41435
CTTCTCGCCAATGTGATCCATGTGC	TGTTACGCTGAATTGCTACACGATC
>bc25mer_41436|bc25mer_41437
CGCGGTACAAGCTCGTAAGGTGGAC	GTAGACCGTGTTCGCGCTAGACTCT
>bc25mer_41438|bc25mer_41439
GCGTTAGTTAGTAGCGTCCTTTACC	ATCCTCCGAGTGGCCCATTAATCCT
>bc25mer_41440|bc25mer_41444
AATTTATCGCTTAACCGGGAATCTT	TCGATAATGGTAATTCACGCCTGCC
>bc25mer_41442|bc25mer_41445
CAGGCTCTGAGGAACTAAACAATAG	ATGAAGCCAATATTTCGCGTATCGG
>bc25mer_41446|bc25mer_41447
CATTCTAAAGAAGGGCTCCCTGTTC	CGAGTGGGATCTGGGATATGAAAAC
>bc25mer_41448|bc25mer_41449
GCTGCTGTCTATCCCAATCAATTGA	CCCGGGGAACAGCCGGTTTTACTAT
>bc25mer_41450|bc25mer_41451
TAGAATGCGAGGGTACGGCTTCCAC	TAATGAGTCGTCATTTTCTGGCCAT
>bc25mer_41452|bc25mer_41453
GCACTGATTTACGATACACGACTGT	AACCAGTACGGCGGTATCGACTTTA
>bc25mer_41454|bc25mer_41458
AGGCATGCATCGTTTTCATTGGATT	CGTCTCAGCACGTGTAGGTGCAGTC
>bc25mer_41456|bc25mer_41459
GTTATCTCGACAACAATGGGGCATG	TAAAGGTTAGGCTCGGCTTCGCTCG
>bc25mer_41461|bc25mer_41462
TAGGTGCTTATCCGCTCCGGGTTCA	TTGACAACTGCCAGCAGGCTTCTTA
>bc25mer_41463|bc25mer_41464
ATCGATGTGCCCTGGCTGTTAGTTA	TGAAGGAAGTTCGTTCGTTCCGTCA
>bc25mer_41466|bc25mer_41467
GTTGCGCTATATCCCTTCTACGGTG	GTGTTTCAGTTAGGCGTCCCGCGTA
>bc25mer_41468|bc25mer_41469
TAACGGCCGCTCCTGTTACCATAGA	AGGGGCATAAACGTTGGTTGCTTAG
>bc25mer_41472|bc25mer_41473
GTCGCCTGGAGTCTAGTAGTCGGTC	TTGGTGCCTATTTTGGCTGACGCTG
>bc25mer_41474|bc25mer_41475
CTTATGCTGGATTCCGGCCGTTAGG	CTTGCTTTAGCATGGTAACCATCTC
>bc25mer_41477|bc25mer_41478
GTATTTATTAATGCCGCACTAGTCG	AATTGACAGTTGGTCTGCCGATGGG
>bc25mer_41479|bc25mer_41482
GAGTTTCTCTCGTTCAGTAAATACG	AATTGTTGTAGACGACGGCTCTCCT
>bc25mer_41481|bc25mer_41485
CTTTAGACGCCGCCACGCCTAAGTA	TATCCAGATACATAGGGACCCGTGC
>bc25mer_41484|bc25mer_41488
CTTACGTATGGTACCGCGTTGTTGA	GGTCGCATGTTCGAACATTCGACGT
>bc25mer_41487|bc25mer_41493
TGGTAAGGCAAACCTCTAAGGGAAG	TTGGGACCTTCCGACCTATCAGGTA
>bc25mer_41492|bc25mer_41494
TATTGCTTGATGAACGGCGCGAGCA	AACGGGTAGCCCTTACTACTTGGAG
>bc25mer_41495|bc25mer_41496
GACGTTTAGTGGCCCGAGCTTTCGT	AGTCACTCAGGCATACTGTTCGTAC
>bc25mer_41497|bc25mer_41498
ACTAAGCCATTTTGCCTTCCCGAAT	TAAGCCGCTCTTGTAATCGTTCACG
>bc25mer_41499|bc25mer_41500
AATGGATTTGTATCTAAGGTACCGC	CTCCCATTGGTGGTAGCTTCACTTC
>bc25mer_41501|bc25mer_41502
CGGCTCCTCACAAATATAGTAATGC	GTCTCGTAGTCTTGTGACGACAAAC
>bc25mer_41503|bc25mer_41506
TGAGATACACACTGCCAGAGGAGAT	TACAACAATGTACGAGGTGCCGGTT
>bc25mer_41505|bc25mer_41507
ATGCATACATGCTCGAAGTGTTCCC	GCTTTAGGACATGATAGCATTCTCT
>bc25mer_41508|bc25mer_41509
TTCATAGTTACGTCGTCCGCTAGAA	ACGCGGACAAACAGTTTTACGTGGG
>bc25mer_41510|bc25mer_41511
GACATTAAGTCACTCGGCTTCCTAG	TCCTTATTTGTTTTCCGGGCTGTGC
>bc25mer_41512|bc25mer_41513
CCATTGTTGTGTGGGACCAGACAGA	TTCGTTTAGCACCTGAGTTAAAGCC
>bc25mer_41514|bc25mer_41517
ATGCCTGGGTCACACCGGTATTAGA	TTTGGTGCGTTTTCGAGTACTGTGG
>bc25mer_41516|bc25mer_41518
GAAGTCTGGTAAAGCCGCTTGTCCA	CTGGCCTCCCGCGTCCTTAAACATA
>bc25mer_41520|bc25mer_41521
CGTGTATCCTAGCACCAGTCCACAC	AGCGTACGGAGATGCCACATTATCC
>bc25mer_41522|bc25mer_41523
GAATCGCAATCACATTTTGATTCCG	ATTAAATGGCTTTCGTGTTGGCCCC
>bc25mer_41524|bc25mer_41525
CGTGGTTCGAAACAGTTTTGCCGTT	CAAATGACGCAGCCCGTCTCAGACT
>bc25mer_41526|bc25mer_41527
GTGCGAATTTAGCGACGTGGCAACA	GGCTACTTCCGCGATATATTGCGCT
>bc25mer_41529|bc25mer_41530
CGTCTAGTTACAGCGTCAGTAGAGG	GGGATTGCTAAACTCCCCAGGCGAA
>bc25mer_41531|bc25mer_41532
GGCGAATCGAAGCTACTTTACTCGG	TTTACGTAGTATGCTCACGCCCAGG
>bc25mer_41533|bc25mer_41536
CTAGAGGCACCGGTCCAATGTGTGT	TTTCAGTCGCAGCGCATGATTCTCG
>bc25mer_41535|bc25mer_41537
TGTGCTTATCATACCCTTCATAGGG	GCGTGTTACTTATGTACCACCTGGT
>bc25mer_41539|bc25mer_41542
TCCAGGGTGGCACGAGTAGTCTAGG	ACCGTAGAATTAGGGAGCTTTGGGC
>bc25mer_41541|bc25mer_41543
CAGTATTTCGACAGGCGGTAGACGC	TGCTAGACTTTCACCGCCGAACAAG
>bc25mer_41544|bc25mer_41545
GAGCAGTAGTGAGGTCTACCAGGTT	GTTAAAATGCTGCCAGCCCACAGAC
>bc25mer_41546|bc25mer_41547
GGTCATCGCAGGGCTGATCTTACGT	ACATTTATGTGATGCGTTTCCGCCT
>bc25mer_41548|bc25mer_41549
GCGGATCAAGACCGAGCGATCGTTA	ACTCCGCACTGTTCCATTCATCTTT
>bc25mer_41550|bc25mer_41551
CTAGCACTTTCGGTGGCCCTCTACA	TAATGACGTAATATCTGCGAGGCGC
>bc25mer_41552|bc25mer_41553
GGCAATAAACACTCCGGGCTTTGAG	AGCGTTTCATACCGGTACTACTGAT
>bc25mer_41554|bc25mer_41555
GACTTATCTTGGTCCCGTTAGATAC	TGGGTTTGTAATCCCGACAATCCGC
>bc25mer_41556|bc25mer_41557
TGTGCCATAGAGGGGCTCTATACTC	GCGCCCAACATATTAAGTATGGCAG
>bc25mer_41558|bc25mer_41559
TGCGGTAAGCGACACACCTTCGATT	TTGCGAGAGGATTCACGTCTCCTGT
>bc25mer_41560|bc25mer_41561
GCATAAAGATCCGCTATGGCCTATG	AGGTGATACAGGCCTTCCTTTGTCG
>bc25mer_41562|bc25mer_41563
CACCGCGGCGACTATACTCTATTTC	TACGACTAGGTTAAAGTTCGCACTC
>bc25mer_41564|bc25mer_41565
CGTCTTTGTGGCATGTGCACCATCT	TAAATCGCCTCCATGGCATTCCAGT
>bc25mer_41566|bc25mer_41567
GCGATTAGTCGATTCCCGTTCAGGT	TGGGATTGCGGTTCTGCACTATGTC
>bc25mer_41568|bc25mer_41571
TTGAGCAAGTATCCATTCGCGTGCT	TCTGTAATGTCTATTGGACGACCCT
>bc25mer_41574|bc25mer_41575
TCGTGATCTAATGGTCGGCGTACAC	AATGATTGTGAAAGCGCCGTTCCTC
>bc25mer_41576|bc25mer_41577
ACGGTCGTGATATAGGGTCAGGCAT	GAGATAACTTCGCGCTCCGATGGTA
>bc25mer_41578|bc25mer_41579
ACTAGTTGTCTGACGCGGATCGCTA	ATCCAGTTTTACTCCGTCGAGTTCG
>bc25mer_41580|bc25mer_41581
TTTGTTGAATCGAACGCCGCACCAT	TTGTCGCACATAACTACAGCACGCT
>bc25mer_41582|bc25mer_41583
AAGTGTAGTATCGGGCCCATTGGCT	AGAAAGTCGTGATCTGCCTATTCCC
>bc25mer_41584|bc25mer_41585
CGATGGAGGCCGTATGTAAAGTCCT	TATATCTGTCTCTAGACATGCCACT
>bc25mer_41586|bc25mer_41587
AGGAGCAGGTCCCGGATTTGCTATA	CATGATACGCCCTTGCCACAACGTG
>bc25mer_41588|bc25mer_41589
AGTGCATTAGCGCCCGTGTAACATA	CATTCTATGACCCCTGATTGAAGCA
>bc25mer_41590|bc25mer_41591
GTTGCCTATTGGAAGCAAAGCGTCC	TGAAATATCTGGGAGAGGCATCGAG
>bc25mer_41592|bc25mer_41593
GCTCCATTCCACTAAGAGTAGACGC	TTGGTCGAACCTCATACTATTGGCC
>bc25mer_41594|bc25mer_41595
GGTTAGTACCCTTAGTCCATTCCGG	ATCGCGAGTTCGCTGTTCCACATTT
>bc25mer_41596|bc25mer_41597
TATTGCTCTAGTCGTGAAGCGTCTT	TAAGTGGCGAGGGCGCTCTACTCAT
>bc25mer_41598|bc25mer_41599
TGATTTCGAGTTTCCACGTACAATA	CCCGGCAATATTACGTTATGCATCA
>bc25mer_41600|bc25mer_41601
GTTCTTACGAGCGTCACGCACAAAG	GGCGGCTATACTTTACAAGAGCAGG
>bc25mer_41602|bc25mer_41603
CGGGCAATGAGTTCGCACTGTTTTG	ATCTGGGATCGTCTTTCGTATGTTC
>bc25mer_41604|bc25mer_41605
TAACGAACGTTTGGACTGCACCGTT	CAGTTACGTTTAGGGGCTTCGTGTC
>bc25mer_41606|bc25mer_41609
AGTTGTTCTCACGATTCGTGATTTC	AACGACCTAATGGCTCTTTACCAAT
>bc25mer_41608|bc25mer_41610
CCACCACGATAGAGGCTCACAGATG	TGGTTCTCTCGCTATTGACTTTGAC
>bc25mer_41611|bc25mer_41612
TTGACGTGTTTAAAACTTCGACTCA	AGTGCCTACTTTATGCATCGACCTA
>bc25mer_41613|bc25mer_41614
GATGCTAGGGGTGCACGCTTGTTAC	TAATGATGTGAGAGCCCGGAGCCAG
>bc25mer_41615|bc25mer_41616
TGTTCCGGTGGCCCATCTCTTTAGG	CAGCGCGTTTTGAGGGGTATTACCT
>bc25mer_41617|bc25mer_41618
GTACTCTGCATGGGGAGGATTCCAT	CGTACTAATGTCAGTGTGCGTATCG
>bc25mer_41619|bc25mer_41620
TGGTGACAGGCGTGAACTATGATTA	TGATGTAGGGCTGCTTCGTGTGTAA
>bc25mer_41621|bc25mer_41622
CCCGCTGGCAAGTCGAATATGTCTG	AGTTATAGCCACTGTCCTTTAGACG
>bc25mer_41623|bc25mer_41624
CTAGGAGTCACCAAGACCGAGGCAG	ATGGTTCGCTTTTCCTCTCCGATAA
>bc25mer_41625|bc25mer_41626
GTTAATTAACCTATGCTCCGGGAGA	TGAAAAGGGGTGATACGCACTTCGC
>bc25mer_41627|bc25mer_41628
ATGGCGAGAGTTCCGTCGCAATCTA	GCGGTTAGGGCATGCGATCTCCAAT
>bc25mer_41629|bc25mer_41630
GTGTAGCCAATCTATACACACGTAC	GAACTTGGACATAAGGCCCCACTTA
>bc25mer_41632|bc25mer_41633
GTAATTCATTCACTGTTTCCGATTC	ATGCGAACCGAGGATCTTGATTAAA
>bc25mer_41634|bc25mer_41635
TAGGTTGCGTCGAGCTTCAGACTAT	TGTTCCGTCTCCCCATTTTAGGCTT
>bc25mer_41636|bc25mer_41637
GAAAGAACCACAGATGGCGGGAGAG	AGTCCACCGTGACAACCGAAAATTC
>bc25mer_41638|bc25mer_41639
TAGCAGCGCAACTAAGTACTCACTG	TTCTAGATTACTCGTCACAGGGGCA
>bc25mer_41640|bc25mer_41641
TTTCGTCCTGGCCCTTAGTGTGTCC	TAGGTCGTACAACCGGGGAGCTAGA
>bc25mer_41644|bc25mer_41645
GTCCTCAGGAACTACGTAACGTACC	CAGCTTCGTACGCGATTGTGTCAGT
>bc25mer_41646|bc25mer_41647
GAGTCCGAGTTCGAAGGTCGGAGAC	TAGGTGTACCTAGTCTTACTTCAGG
>bc25mer_41648|bc25mer_41649
ATAGTTGCGTGTCCCGATTAGACAG	CTGCGATGTTCGCTTCCAATGGTTC
>bc25mer_41650|bc25mer_41651
AGACGTAAACCCCTACTCCCAAGAG	CGGTATCGAAGGCTCTTCCGTCAGG
>bc25mer_41653|bc25mer_41654
GAGAGTACAGCGCCGCGTTCTGTAT	TTGACCTATTGACGTGCTTTCGACA
>bc25mer_41655|bc25mer_41656
TTTACACAGGGAGAGCACCACCTCC	AATTTGCTCGGTCATGCCCTTAATC
>bc25mer_41657|bc25mer_41658
ATCACGTGCCTACCTTGCGATCAAA	TACTATGTCGGGCTAAGCGCACATT
>bc25mer_41659|bc25mer_41660
TAGTTCAGTGGACCAGTATATTCCT	GTCTAGAATCGGATTACGGTCCTAG
>bc25mer_41661|bc25mer_41665
AGGATTGGGGCTCTTTCCGATCTAA	CTGCTTAAGTGATCGATAGGCGCGG
>bc25mer_41663|bc25mer_41666
TATTCGATTGGGGACGGCAACGTTT	GTTAATCTAAGACTCCGTCGCAGTG
>bc25mer_41668|bc25mer_41669
TTCCCAGTGGTGTTTGGAATACCCG	GGGGTGAGGCGATATACTAACCCGG
>bc25mer_41670|bc25mer_41671
CTTGACTAGGCTCGATGTTCCATGA	AGCTGTTAAGTTGATCCCCTAACGT
>bc25mer_41673|bc25mer_41674
CGACGTTTATCAGTAGCATGGCCAA	AGATTCCACTCTTAACAGCGATTCG
>bc25mer_41675|bc25mer_41676
GTATTGTGACGTGCTTGCCGTTAAC	TTTCGGCTGTCAAGGTGCTGGCATT
>bc25mer_41678|bc25mer_41679
TCTACGAATGTTGTCGTCGGGTCCA	TGCATGGGGTAATTTCGCTCTTCCT
>bc25mer_41680|bc25mer_41681
ATTGCGACTGACTAGGCTTTACCTG	CAGCCGAACGCACCGTTAGTCTAGG
>bc25mer_41682|bc25mer_41683
AGCATAATATTCCTCCGCAACGTGG	GTTCAGTGCCGCCTTTACGGCTTTT
>bc25mer_41684|bc25mer_41685
AAGTTCTGCCACGATGAGGGACTCC	CCGGATACTAAGTCGAGTTCGCGAC
>bc25mer_41687|bc25mer_41688
CGTTGAGAGTTATGTACACGAGGCC	ATTTATCGGCCAAACATCGGGTGGC
>bc25mer_41689|bc25mer_41690
GGTGACTATACATAATCGGGGCCGC	CGATACTAATATGAATGCTCCCGAT
>bc25mer_41691|bc25mer_41692
GTGATTGGCATATAGAACCCTGGTG	GCCCAGTTTGGGGTACGTCTTTTCA
>bc25mer_41693|bc25mer_41694
AATGGTTCGGCCTGGTGTTTACGTC	GGGCTTCCAGTACAAGTCAACGAGG
>bc25mer_41695|bc25mer_41696
CTTGTGTTTGGCTGAAACATACGGC	GCGTTCTGAATTACGTTGCGCGCTG
>bc25mer_41697|bc25mer_41698
TGCTTCTAGTAAGTGACTTGACCGG	CTTTGGGCTCGCCAATCGTTAATCA
>bc25mer_41700|bc25mer_41701
AGCTCTATCAGAACGACTAATTTGC	CAAGTTTCTACCGTTCTGTAACGTC
>bc25mer_41704|bc25mer_41705
CGTTTGAAGCCCTGGGTAACTTGTG	GGGCGTGATCGGGCGACATATACAC
>bc25mer_41707|bc25mer_41708
TTCCATAGCTTCTACCTCGGACCTT	TATGCTAGTCGCGGAGGCTAACCAT
>bc25mer_41709|bc25mer_41710
CGCTGCGTTTTCGACCTCATATGCT	GCGAAGTGTGGGAGGAACAACTCAT
>bc25mer_41711|bc25mer_41712
GGCGCTAAGAGTCTACTTCATTGAA	CACGGAAATGGTACACTCCTCATTA
>bc25mer_41714|bc25mer_41715
ATGTTACAGTGACGCGCGATAGCAA	GATCGCTACCAGCCAAAGATCATTG
>bc25mer_41716|bc25mer_41717
GTCGAGTCCGGAAAGATGGCTGTCA	GTCTTGGTCAAGGCCGGAGCTTGAT
>bc25mer_41718|bc25mer_41719
TCTTGTTGTGCGGCTCTCGGTTGAT	AGCCCATTAGGTGCTTCACATGTCA
>bc25mer_41721|bc25mer_41722
CATCTGATGTATCTGGGGCCAAGAA	CGGGGATTTAGGCAGAACATCACGG
>bc25mer_41724|bc25mer_41725
TATGAATCGCTTGTCTCTCCCGGCA	GCCGGTCATCTGCTCGATAAGCTCT
>bc25mer_41726|bc25mer_41727
CATAACGTATTTGTCCGAGACGCTG	ACATTTCTGTCCCGAGCTTAAGCAT
>bc25mer_41728|bc25mer_41729
CCATACGTCGTGCCCACTATGGACT	GGCTCAACACTCTCCATTAGAGACA
>bc25mer_41730|bc25mer_41731
ACGTGGGGCACTGATGGTTATGTGA	ACTTCAACCTACTCGCGAACCCGAG
>bc25mer_41732|bc25mer_41733
TATTGCTTTAGGCCGCGGTACCACA	TGGTCGTCGCAATTATGGAGATAGA
>bc25mer_41734|bc25mer_41735
TAGGCGAAAACCCACTCGTAGGTCG	AGTAGGTTCACCGTAATTACAACGT
>bc25mer_41736|bc25mer_41737
GTTGCCATCTCACAAATCGTTGAGT	GGTCTATCGGTAATAAATGCTTCCA
>bc25mer_41738|bc25mer_41739
CAAGCTTTGGTTTAACCCGCGTCGG	AATTTACACCTCCAGCAGGCTCACC
>bc25mer_41740|bc25mer_41741
AGCGATTATCCTCAAGATCGGCGGT	TGGTGGAAATACCGATCTGCCGTAG
>bc25mer_41743|bc25mer_41744
GGTCTATCTGCCCTGCAGGATACCT	AATCTTGTCATGGTGATCGCAGCGG
>bc25mer_41745|bc25mer_41746
AGGCTATGGCCCTAAAGGTGCTTTC	ATATGGCGATTCGTTGTCTCTGCCT
>bc25mer_41747|bc25mer_41748
CAGCATGGGTATTAGTATGAGCACT	CACTATCCTTCCAGAGTCACCGCTT
>bc25mer_41749|bc25mer_41750
GAAGTTCGTCAATGTCCGGTTACAG	CGCAAACCTCGCACGAACACTAGAC
>bc25mer_41751|bc25mer_41752
CACTCACGAGGTGCCTGTCATAAAA	GCTTGGATCTGGCGGCTGTATCAAA
>bc25mer_41755|bc25mer_41756
CAGGCCCGAGATGTATAGATTTCGG	TGTGTATTGTGACACTCACCGTTAC
>bc25mer_41757|bc25mer_41758
TTAGGGTGTACGTGCCTCGGCTTTA	GAACGGCGGTGATTAACGTTATTGT
>bc25mer_41759|bc25mer_41762
AAGTCCGGTTGCTCTTTATGGAAGC	GGTACATTCTTTCGATCGCCATGGT
>bc25mer_41761|bc25mer_41763
CCGAGGTATACGGGCCTGACGATTA	ATAAGTATGGTCCGGGCCCTTCCTT
>bc25mer_41764|bc25mer_41765
ATCGACATTGTCGCCTCACCGAAGA	GGGTGGACGTTCTCTTTAGACAATG
>bc25mer_41766|bc25mer_41768
TTACTCTAACGCTCAGCCATGGCTA	GGGATTGATAACGTGCCTTGCGCTT
>bc25mer_41771|bc25mer_41772
GAGATTTCGACGAGCGGCGCATGTA	GGAACACCGGCCTCTGCTTTAGAGA
>bc25mer_41773|bc25mer_41774
CTCTAGCACCTGCCACTCACCGATA	ATTGTGCCGATTCGATGGAGCCTCT
>bc25mer_41776|bc25mer_41777
TACTCTAGGCAGGTTTTAAGTACCT	CACGGTTTTGTTGATGCCAGGAAAC
>bc25mer_41778|bc25mer_41779
TGAGTTGCTTTACGGCGGCATAAAC	TCAGGTAGTTCTAAGCATCAGTCGG
>bc25mer_41780|bc25mer_41781
TTCCACGAATTGTGGCTCCCTAAGC	CTCACGTAGTAGTCACATACTGTAA
>bc25mer_41782|bc25mer_41783
GGGCTTGCTATCTACATGTTAAGCC	AACATGATGCCACCGACTCCTGCAG
>bc25mer_41784|bc25mer_41785
TCCTATATAAGTACGCTCTATCGCG	CGCTCTATAGCACGCAAAGATTTGG
>bc25mer_41786|bc25mer_41787
TAGCGGATTAGCTCCAGACAGTACC	TAGCTACTACCTACTCTGTAAGGCA
>bc25mer_41788|bc25mer_41789
AGATTCTACTGCCTACTCCTGGCAT	AAGGTAGTCGTGACAGCTGCCAACC
>bc25mer_41790|bc25mer_41793
GCTTAAGGCGAGTTCGGCAATTCAT	AGGAGCTGTCTGTTGGTAGTTGATG
>bc25mer_41792|bc25mer_41794
GACCTTTAAATGACCCACAGCCCTA	TCTTAACCGCCTCCAATAGATGCCC
>bc25mer_41795|bc25mer_41796
GTCAACTTGTGCTATAGAACACGCG	CTCTATATGTTCGATGGTCGCTTGA
>bc25mer_41797|bc25mer_41798
GGTAGAATCCGATTACTCAGCTTGA	TACTTGTCTAGACTACCTCGCTGTT
>bc25mer_41799|bc25mer_41800
AGGTGTATGCTCTGTTGTTTGTATG	TGTGACTCGCCAGGTTCGGAAACAC
>bc25mer_41801|bc25mer_41802
CGCCCGTTAACTCTTTAAGCTTCGT	GCCGTACATAGAATATAGTGTCGCC
>bc25mer_41803|bc25mer_41804
ACTATTCATGCAGCGGTCTTGTCAG	CTCCGGTATGCACGTGATATAAGAC
>bc25mer_41805|bc25mer_41806
TAATTCTCTAACGGCGGTGACTTTA	TGGACTTAACCGCGAAGGGCTGTAG
>bc25mer_41807|bc25mer_41808
ATGCAGTGCGTAAGTTGCGCAGTCT	GTGAATATACAGCGGCAGAGGCCTG
>bc25mer_41809|bc25mer_41810
ACATCTAGATTCGGTACCTCGATTG	ATAAGTACAGGTCGCCCAAAGGATC
>bc25mer_41811|bc25mer_41812
GTTCTAATGCGTGTCACCGGAGGTC	TTTCGTGTCGCTCATGCTTTTGTAA
>bc25mer_41813|bc25mer_41814
GGATATCAGCGCCTTCGCCTATAGA	ACGATCTGTAGTCCGTAATCGCCAT
>bc25mer_41817|bc25mer_41818
GCTTATCTAGAGCGTCTCCTAACAG	AGAACACGAAACTACTCCATATCCA
>bc25mer_41819|bc25mer_41820
GGAAGGACCTAGTGGCTTCGTACAG	AGTTCCCTTACAACTTAAAGCCGAA
>bc25mer_41821|bc25mer_41822
CTTTCCTCCTCACACCATGTGGCGA	TCTGCAGGCAATCTTACTACACCGA
>bc25mer_41823|bc25mer_41824
ATATCAATCGGCTCCCGTAAGGTTC	TAAGTTGTATCACGGGTCCCAAAGG
>bc25mer_41825|bc25mer_41826
ATAGGCCTGTGGAGGGGTTACAAAG	CCGGGTGATTCATACAACATTCTCG
>bc25mer_41827|bc25mer_41828
AGCTTCCTCGCGTCCAAGGATAGTT	ACGTAGGGCGAGCGGTGAGTGATAT
>bc25mer_41829|bc25mer_41830
CGTTACTATGCTTCGACCTCTTCGA	CCTGCGCCCTAAACTGAATCTGATC
>bc25mer_41831|bc25mer_41832
CCTCAGGATTCCGCAGTTAAGCTTC	TCGATGGCATAGGTACCTGACTCTG
>bc25mer_41834|bc25mer_41835
AAAGCGGATCGTCCCACGTGTATTG	ACTACTGATCCCGGTGAACCCATAG
>bc25mer_41837|bc25mer_41838
CAAGGAGATTTCACTCTACTCCTAG	AGTTTCCTGTAAGGCTAATTCCACT
>bc25mer_41839|bc25mer_41840
TCCATTCCGAAACACGCTATGTTCT	TGTAAGAGAAGCGGGCTTAGTTGCC
>bc25mer_41841|bc25mer_41842
GTCTGCGCCGGGTAACTATTTCCGA	CCTGAAAGACCAATCCCCAAACCAG
>bc25mer_41844|bc25mer_41845
GGGCCAATGTTCATGTGCGTCTTGT	GTTATGCCGTGAGCGATCTCTGGTG
>bc25mer_41846|bc25mer_41847
ACGCGGTGTTCGTCATGACTATCCG	CCGATTGATGCGACATAGGGACTTG
>bc25mer_41848|bc25mer_41849
GGTGAGGTCCAACTGACACTAACGC	TGGACACAGTGTGATCTCGGTCACG
>bc25mer_41850|bc25mer_41851
CAACGACGACGGATACTGCCTGTGG	TGTATTACGGGAGATTCAACGCGCG
>bc25mer_41852|bc25mer_41853
AAACATTGTGTGCCACATGGCTGAT	GACGGCAAGCTTTAAAACCTCTCGA
>bc25mer_41854|bc25mer_41857
TGAGCAGATCAGGGGCCCTATGTCA	GACAGCTTAGCTCGCGTAAGAGTGA
>bc25mer_41856|bc25mer_41858
TGTACCTAATGGCCACGGTCAGTTC	CTTTGTGCTTAACGCGGACTGACCT
>bc25mer_41859|bc25mer_41860
AATGTTCTCGGGGTGTATACTTCCA	ATTACCCTAATTTCCTAGTATGGCG
>bc25mer_41861|bc25mer_41865
CGTATAGCACCAGGCGCATGCGTAA	TGCGGTTATGGCACTGAGAAATTTA
>bc25mer_41863|bc25mer_41866
TGACAACTGACACGGTCGTCGGTCT	GCGTGCTGATTCATAGTTCATTCTT
>bc25mer_41867|bc25mer_41868
GCAGTTAGCGCTAATGACCCTTAGC	CGTAGACGGCAGGTAAAGACTCACA
>bc25mer_41869|bc25mer_41870
CTTATACTTGCGCAAAGCTCAGCGG	TAGCTTTCTGAGGCGCAGCCAAACT
>bc25mer_41871|bc25mer_41872
GATCGTCCAGCGCCGAGTAATCAAG	GAACACTCTCCCGGCGACACTCAAG
>bc25mer_41873|bc25mer_41874
CGCTTTATACATGGGCCTGGAGAGT	CATGCCTCTGTCATGGATAATCTGG
>bc25mer_41875|bc25mer_41876
TGGCCGAAGATGTTTCCCTTGACGG	TAGCCACTCAACGCACTATCGAATT
>bc25mer_41877|bc25mer_41880
GAACTTGGGAATACCGTCCGGATAT	ACGATTCTTAAGTGCCACAGTTCTC
>bc25mer_41879|bc25mer_41881
TGCCATGCCCAACTAGATCACCGTT	ATAAGCCGCGGTGAAGTTTTGGAGT
>bc25mer_41882|bc25mer_41883
TCTGGGCGACGCTTTCAGAACAAAA	TTCGGCAGTGCTGATTTGCTCGCTT
>bc25mer_41884|bc25mer_41885
CAGGTGGGCAATGCCATGTGGTTAA	CAATTAGCCCGCTATCACAAGGCTC
>bc25mer_41887|bc25mer_41888
CTTCGTACCGCCATACTAATGGGCG	GTGGTATGATCGTTCCTTTATCGCA
>bc25mer_41889|bc25mer_41890
AGCAGTCTTATATACGTATCCCGAT	AGTAAATCTTTCCCGACGTTGGTCG
>bc25mer_41891|bc25mer_41892
ACAGAGCACTTGGTGTTAGAGCTGA	GTTCACGTTATTTGTGGCGGCCCAT
>bc25mer_41893|bc25mer_41894
CGTACATGGGGTACCGGGTCGTAAC	TCACAAGAATCACTTCCTACGTGTG
>bc25mer_41895|bc25mer_41896
TTCGTGCTGACCCATTGAGTTTCGG	CACCTTATTTAGTCCACATTTTGGC
>bc25mer_41897|bc25mer_41900
GGGGCGTAATAGCGTCTTAACGCAC	CCATGGCTCCAGTGATAACCCTTGA
>bc25mer_41899|bc25mer_41901
AAACCCATGTCATTGCTAAGCAGCC	CGAGCGGTTAACAAGTCTTGACGTG
>bc25mer_41902|bc25mer_41903
AAAGGCTCTTCAACGTGTAGTCCCG	GACACAGTTGACGTTCTTCGTTTAC
>bc25mer_41904|bc25mer_41905
GTAACGCCGCTCATTAAACTGTGCA	CTAGCATGGTTGCGGATACGCCTCA
>bc25mer_41906|bc25mer_41907
TTTGCGAAGAGTCAGTTTACATGTG	TGGATATGGTATTCGGGAGCCCTTC
>bc25mer_41908|bc25mer_41909
TTCACACGCACCGCGATTCGATGTA	AAACTATGTACCGCTTGTTGGAGCG
>bc25mer_41910|bc25mer_41911
CATGAATAGATGCCAACTTTTCCGG	ATGGAGATAAAAGACGCCGCACACA
>bc25mer_41912|bc25mer_41913
TGCTGTACAAGTACGTCATTCGTCT	GAGCATAACGGGCCGCTTTTGTCTT
>bc25mer_41914|bc25mer_41915
TGGGTCTACGAGTCTCGCTTGACCA	CTCTCACGCGGCTGCCAATGTCTAT
>bc25mer_41916|bc25mer_41917
TTCTGTGGTATCTTAGCTGAGTCTT	CTAGGTGTGCTGTCGGGAGTATTGA
>bc25mer_41918|bc25mer_41919
CCAGTAGGATAAGCTGAACCTGTTA	TAGGTACGTATCGAACCTACTCACG
>bc25mer_41921|bc25mer_41922
CCGGTGGATTACAATATACACTTGT	ACATTTTCGTTCTCATTATGCGCAG
>bc25mer_41923|bc25mer_41924
GATCCGAGCGTCCTAACGCAGATGT	CTATCTTGATGCCGGGCTAGCTAGC
>bc25mer_41925|bc25mer_41926
GTGTAAACAGAATCCGTTGCGGTCT	CAGCAATTATGTTCGCCCGATCGAC
>bc25mer_41927|bc25mer_41928
GAGTGGCTACTCTTCTACCAATCGT	AGTTTAACCTAAGCCCAGCCTTGCG
>bc25mer_41929|bc25mer_41932
TATCAGGCCCATGCGATCTCTACCC	AGGTCGATACTTCCTCTCTAGAATG
>bc25mer_41933|bc25mer_41934
ACTACTAAAGCTCCACGTGGGTGTG	GTTGAAGAATGCCTGGATCTAAAGT
>bc25mer_41935|bc25mer_41936
ATTTGAGCAACTAAGCGTGGAGGCG	GTGTAGTCAACCTACTTAACTCCTG
>bc25mer_41937|bc25mer_41938
CGACTGATAGCCTACGTTCGAAGGC	TGATAGTCCGGTGCCCTCGGATTCT
>bc25mer_41939|bc25mer_41940
CAAATCATTTCCGGCTCATAGACCG	GGAAATCGTCCGTTCGCGGATCAAA
>bc25mer_41941|bc25mer_41942
TCGTCCTGTCGACACTACGGGGATT	GTCCGTTTTATAGTGCGGCTACACT
>bc25mer_41943|bc25mer_41944
GTAGTTGTACTCTTTATCCCCTCTG	TGGAGACAGCCCGGTAGCTTGTTAG
>bc25mer_41945|bc25mer_41946
TGGCTAATCACCAAACATCTCGGCT	CATAATGGCCCATGTGCTCGGGAAA
>bc25mer_41947|bc25mer_41948
ACGGCGTTATAGTGTCGTACGTGAC	AAGGGTAGAGGGACACTGATTCGAT
>bc25mer_41949|bc25mer_41950
GAGCACTGTAGGTTCGGTGTACGAA	ATTGTATTGCCCTTGGAGCCAATTA
>bc25mer_41951|bc25mer_41954
ATCATTGTATCCGGCTCCGGGTAAC	CCGAAGCTTTCCGGCAAGTTTCACT
>bc25mer_41953|bc25mer_41955
GGCAATGATGGCCTCTTCTCTGTTC	AGGCAGATACAGGGCTCAATCTGGG
>bc25mer_41956|bc25mer_41957
GAGCGCCGGTCGGTACCGTATTTAC	GGCTCGGTTCACGCTAGGTGTGTTA
>bc25mer_41958|bc25mer_41959
ACACTCCTGGGCCATGTGCTAAATG	GCATAATATGGGGACTCAGCCCACT
>bc25mer_41960|bc25mer_41963
CCTATTGTTGCTAGGGGTTCCTCGC	AGTCGTTATGCTTCCGCCATGAGCT
>bc25mer_41962|bc25mer_41966
AGTACTCGGACCGGGCACTAGGTAT	CCTAGATAGCCGGGAATTTTCTGAC
>bc25mer_41965|bc25mer_41967
CTGTTAGAGCTCCCGCGGGTGTTTA	TCTCTAAGGGGCCAGTGCGGAAAAC
>bc25mer_41968|bc25mer_41969
ACGCGGGGTTACTGCATTGCTATTC	CAGTTCCGCTTGCCTCACTGTAAAC
>bc25mer_41970|bc25mer_41971
CATTCTGAATACGCCGCTCAGGATA	GGGAATGCTCTCTAAGGTATCCTAA
>bc25mer_41972|bc25mer_41973
CATAGGTCGTGTGCTCGAATACAAT	CATCGCCTGTGCCAACATTGTGTTC
>bc25mer_41974|bc25mer_41975
AGGCATAGAATTAGCGTCGCAGGCT	GTGTCCATTTGGTTATTCCACGGAA
>bc25mer_41976|bc25mer_41977
TAGTGTGTCAGTTGAGGCACATGAA	GCATGGCCCATATAGGCAATTCGGT
>bc25mer_41978|bc25mer_41979
CAACGGACGACTAAATGGAGCCCCT	ATTCTAAGTCAACGACCCCATGGCT
>bc25mer_41980|bc25mer_41983
CAAGACTCGGGTTTCGGAGGACCAT	AACACGGATTTTGGAGCACGTATCG
>bc25mer_41982|bc25mer_41984
CTCTTTGAGGAACTTACACCTGAAT	GGGGAACGAAGATTCTTGGCAGTAG
>bc25mer_41985|bc25mer_41986
TTTCACGGTACGTCCACTCTTCCCC	GTTCGGTTATTGTCTCAGGACTCGA
>bc25mer_41987|bc25mer_41988
AGATGAGTGTTCCTCGGCCTCTCAA	GTTATGCCTTATACGGCCTCGCCTC
>bc25mer_41989|bc25mer_41990
CTTATAGTGTCTCAGGGCTTGACGC	ATTGAAACCGTCGTTTAATGTTCTC
>bc25mer_41991|bc25mer_41992
GGTCAAGCTGTATGCGTCTAATGCT	AGTCAACAGGAGATTGGGCCTCCAT
>bc25mer_41993|bc25mer_41994
CATATGCGCTGCCATTTGGGCTTAC	TTAACTCTTACGGTTCTTGCTTTTG
>bc25mer_41995|bc25mer_41996
GTGCATTAAATCACGGGGTCAGAGC	TGATGTCGTATCGGATCGCCTAACC
>bc25mer_41997|bc25mer_41998
TCCAAATTGTTGCTCACCCGGGGTA	CGTGTGTCTGCTTTATCATGTCAGG
>bc25mer_41999|bc25mer_42000
GTAGTCTTATCGGGCCACCGGAATC	AATACCCGCTGACGGTCGTTCAGTG
>bc25mer_42001|bc25mer_42002
TCGCTTACGGTTGGATAAGTTTATG	CTACCTCCAAGGTTCCAATAGACTA
>bc25mer_42003|bc25mer_42004
AACGTGCGGCACCTTCTGATCTTTG	AATAACTTAGTTGGTCACATTGCGC
>bc25mer_42005|bc25mer_42006
TGAAGCTCCTAGATAAGCCCGACCT	GTAGTGTAGCAAGCCAAGTGTATCC
>bc25mer_42007|bc25mer_42008
ATCAAACGGCCCTACTTGACTCCCT	CTGTTGATGTAGTTAGGTCCAAACC
>bc25mer_42009|bc25mer_42010
TGTGGCCCTCGGGTTTAAACCATCA	CACCACGGCCTACAGTGTAAACTGT
>bc25mer_42011|bc25mer_42012
CTTATCTCGGAATTGTCATACTACC	TTCTTGGGTTGCTCCAGTGAGCGAA
>bc25mer_42013|bc25mer_42014
GTGAGCAAGCGCTGTCTGCTGTTAT	TAGTAGGTTGTCCGGACGCTCCGTT
>bc25mer_42015|bc25mer_42016
AACACCAAGTCAATGCCGGAAGAGG	TGCTGAGGGAAAATAGGCGTCGCAT
>bc25mer_42017|bc25mer_42018
GAAGTGCACTCCACGACGCACCATA	TGATCTAGTAATATTGTGCGACCCA
>bc25mer_42019|bc25mer_42020
CTATTCTGTGACGTGTTACCTCTGA	GTGGAATTAACGCTGTATCCCGGTA
>bc25mer_42021|bc25mer_42022
GAGTGTCTACCTCCCTGTTGGAAGT	TGGTTATACCTTCGCCGGTCGTTCA
>bc25mer_42023|bc25mer_42024
GAGTTTTCTAGCCGTCTAAGGGCAT	CCTGGGCCTCACTATTACACAGTGG
>bc25mer_42025|bc25mer_42026
CACCAGATAGGCACGTTCCCTCTCT	ATTCTGTCTTTATCTCGAACCGGAC
>bc25mer_42027|bc25mer_42031
TTGATAAGCCTCATGGGACGCCACT	TGTTGTGACCTACCGCGTGGAGATC
>bc25mer_42029|bc25mer_42032
CCTATAGGTTCGTAGATGCGCAGGA	TCATTGGCACGCCCTACGATAAACC
>bc25mer_42033|bc25mer_42034
AATGGGGTCGGACATCTAATGGCCA	GAATCTAAGGCACCTATCCACGTGG
>bc25mer_42035|bc25mer_42036
AGGGACGTTCACAACCATGTTTTAG	CCATACAGATTTTCGACGTATCGAA
>bc25mer_42037|bc25mer_42038
TTTTCGGAACAGATTATCTGCTGCG	ACTAACATTGGTGCAGCCCTGGCTA
>bc25mer_42039|bc25mer_42040
TGACCCCTGAAGGTCTAGCAATACG	GTGAAAGACACCCACCTGGATACGA
>bc25mer_42041|bc25mer_42042
TCGACATAGGATAGGGTTATTCACG	GAGTTGTCGTGACCCTGCACCTATG
>bc25mer_42043|bc25mer_42044
GATGTCTAAGACGATCATGCCCCAA	ATGGCGAGCATGTGTGCGCTAATTA
>bc25mer_42045|bc25mer_42048
GGTCCGTAATTTTGACTCATAGTCA	CTGTGGGCGCTCAGCTGTTATACAG
>bc25mer_42047|bc25mer_42049
CGGATTTTCGCGTGTAATGTGCGCT	GTCGGGATAGGCCAATGTGGATAAG
>bc25mer_42050|bc25mer_42051
GTGATCGCTGTGCATGAATCGTTAC	GGTCATGGTCACGTGGCGGATCAAA
>bc25mer_42053|bc25mer_42054
GGATCAACTGTTTCTCCCGAATAGG	CGTGTGTCTGAACGGTCTTAGTCGC
>bc25mer_42055|bc25mer_42056
ACCGAAAATGTCTCGTGTTCTGGAG	CATCAATTATGCAGGTTGCTTCAGC
>bc25mer_42058|bc25mer_42059
GTACCCAGCGTCGGTGCCTACAAAA	CCGGCCTCCAAAGATTACGTTCAAA
>bc25mer_42061|bc25mer_42062
GAGTTACCAAATAGCACACGGACCA	AGCACGAACACCACGATCAAAATTT
>bc25mer_42063|bc25mer_42066
TCAACGTTTTCCGAGATCGATGGTT	TTTCGGCTCCTTCAGTCCAGAGAAA
>bc25mer_42067|bc25mer_42069
TCTTTAGTGCGTCGTATGGCAATGC	TCTTTCGTAGTTGATTTTACCCTCA
>bc25mer_42070|bc25mer_42071
GGGTGAATGCCAGTCTGTCCTGGAA	GTTCTGCATTGATGGGGTCAGTGCC
>bc25mer_42072|bc25mer_42073
TAGGATTTCCACCTCGGCTCGATTG	TTTCAGACGTTAACGACCGTGTTTA
>bc25mer_42074|bc25mer_42075
ATGCACATTATGGACGAATGCCCGC	TAGGATTTCACTCGACGTAGGGTGC
>bc25mer_42076|bc25mer_42077
GTCGATACTGACGTGTTCTAGGTCC	AGTTTAGCGGCGCTTTGCTGTTATC
>bc25mer_42079|bc25mer_42080
CTAATTTAAACCCTGTGTCGCGCAT	CGTTTCATATGTTGCCTGTCAACGT
>bc25mer_42081|bc25mer_42082
GAAGGGTCCGTATGTTTACCCTATT	GTAGCCAGTGCGTACTACCCGATGG
>bc25mer_42083|bc25mer_42084
TATAGTAGGCTCAGGTAATCACCCT	GCACAGGGTCCAGTACCTTGATTCA
>bc25mer_42085|bc25mer_42086
CGTGGTTCAGAATAACCGGTCAACC	TCCCGCAGCATTACTAAGCCAAAGG
>bc25mer_42087|bc25mer_42088
GTTACGTGCGTCCACAAGTTGAGAA	CTTCGTGGGTGCTGGACCATGTAGA
>bc25mer_42089|bc25mer_42090
GGATTTTGTCTAGTCTAAACCCAAC	AGGTGCGTCTCCCGAGGGTTTATAC
>bc25mer_42091|bc25mer_42092
GTACGGTCCACCCATGAAGGTCAGG	GGTAACTACTGAATGTGTCCCCTAG
>bc25mer_42093|bc25mer_42094
GATTCATTGGGCTCTAGGGCCTTTC	GTGAACTTGGCACGGGCTACTTAGC
>bc25mer_42095|bc25mer_42096
CGACAAGTGACGGTACTCGCTTAAT	TGTCCTTTGTGTTACGCTGCTCTGG
>bc25mer_42098|bc25mer_42101
GCTCAGTAGAGACGTAGGTTACCTT	TGAAGTTGCCTCCACTTGATGTTTG
>bc25mer_42100|bc25mer_42102
GTGCGTGAGCTTCGATTTTCTAGAC	GGAACCATGTTTATACGGGCATTTC
>bc25mer_42103|bc25mer_42104
TATAGGGTTGCGAGGTGCCGTGTTT	GGGCATACGCCATGAAGTATCCTGC
>bc25mer_42105|bc25mer_42108
CATCTCGCACAATGGGCTGTCGTAA	AGTTACTACGGGAGTCCCCACTATG
>bc25mer_42109|bc25mer_42110
CAGCTTCGATACTGAGCGTCCGTTA	ATCCATAGAGCCAATGCGGGTTTCT
>bc25mer_42111|bc25mer_42112
AATTGCTCGTTCCGACGACTCGTTG	CGAGGGGATATGGTGCCAATGCTAC
>bc25mer_42113|bc25mer_42116
CGAACGTCCGAACTTCTACCTCAAA	TGTGGGTATAACGCACGTCAGTCTG
>bc25mer_42115|bc25mer_42117
AACGGACTTGGACTAATTTCTTCGG	TAGGGAATGGTACCCGCAGGTCCAT
>bc25mer_42118|bc25mer_42119
TGCCTGCACTGCTTAATTACGAGAG	GCTATAAGGGACGCCACGTACCCAT
>bc25mer_42120|bc25mer_42121
CGTAAATTGGTCGACTCGTAGCAGA	ATACTAGGACAGTGATTCCCCGTTG
>bc25mer_42122|bc25mer_42123
TCTATTCCCTGTCGACTTCCCGCGA	GGACCATCTATAGATAGCGGGCTCT
>bc25mer_42124|bc25mer_42125
CAGAGTAGGAGACACGTTACCCACA	TTCTTGGGGCTTCTCGTACGGAACC
>bc25mer_42126|bc25mer_42130
AGATATATTCGCCTGAGGTCCAGTA	TGTTCATCAAATTAACCGCTTCTTT
>bc25mer_42128|bc25mer_42131
GTGATCTGACTTCGCAAAGCTGAAT	TGGACCAGTTAATCCGGAAGTGCTA
>bc25mer_42135|bc25mer_42136
TAAAGTTAGCCTCCGGCACACGATT	GGAGTTTCTGCCAACGTACTAGTCC
>bc25mer_42138|bc25mer_42141
CAAGCCGAGGACGTTCGTTTACTGA	TGGTATATTCCGCTCTATTTAACCA
>bc25mer_42140|bc25mer_42142
TCTTTCATTTCCACGTACGTCTTGG	CAGCTTAGTGGCCGGGTTACTAGTC
>bc25mer_42143|bc25mer_42144
GATGACTCGGGACACGGATCACGTC	CGCCACGTAGTCATTTGTTCGTCTG
>bc25mer_42145|bc25mer_42146
GCTGTCGTAGCGCCTTAAGTAAGCT	TCTTTTCAAGCTCGACGTGGACCTG
>bc25mer_42147|bc25mer_42148
AATTTTGCGAACTGTGCTAGTACCA	CTGGTATGCGGTTGTTGGTTCCATC
>bc25mer_42149|bc25mer_42150
TCTACGTGTATTTGGACTAACAACC	CATGTCGATGGGTTTACTGCCCTCA
>bc25mer_42151|bc25mer_42152
TATTTCACTGGGGCCTTCTGAGTGA	ATTCCAGTTGACGCCTGGTCATCTA
>bc25mer_42153|bc25mer_42154
GACTATCGAAGTCTGGTCTATTCCA	GCTAAACTACGTCTCGGCTGGTACA
>bc25mer_42155|bc25mer_42156
TAACGTCGGGGTTATCAATGCCATG	AACAAGGTTAGATGGGACGTAGATA
>bc25mer_42157|bc25mer_42158
GGAAATAACCGTCCGTATCCGTTTT	GAAATGATGAGACTCTGGCCGTTCT
>bc25mer_42159|bc25mer_42160
CATCACCCCGGCTAGCAGGATATCG	AGCGCATGTGCCATATATAGTCCCA
>bc25mer_42161|bc25mer_42162
CGTCCGCAGGCAGAGTAACACTTTA	TGCTGTGTAGACATTTCATAACTGC
>bc25mer_42163|bc25mer_42164
CCTATCGTCATGAGTTACAGGACTG	GGTATCTCGTCGGCGTCCGATTTTG
>bc25mer_42165|bc25mer_42166
CTATTGAGCACCCGACGCTAGTTTT	ATCTTTCATTTGGACGGCCAACAAT
>bc25mer_42168|bc25mer_42169
TTAGTCGGGTTAAGACGAACGGTGT	CAAGGTCCATCGCCAGAACACTTGA
>bc25mer_42170|bc25mer_42171
AGATGGCTTTCCAGTTAAAGCGGTC	GTGGAAACTCCGGGTGTAGCCAGAT
>bc25mer_42172|bc25mer_42173
CGCACGTAGTTCATCTGCATTACTA	ATTAGGACTTGCTTAATCACCCTCA
>bc25mer_42174|bc25mer_42175
TCGGTTGAGATTTAGCGTTGCGTCG	CCTTTGTGTGCTACTTCACAAATCC
>bc25mer_42176|bc25mer_42177
GTAGTAATCACTTCGCTGCATTGGG	GGGGTGCTTTCCTAATAGGACTTAC
>bc25mer_42178|bc25mer_42181
ATAGTAGCGGCACTACGCTGATATC	GATTCCCGATGAATGCGCTATGCTA
>bc25mer_42180|bc25mer_42182
CAGTTAATGGGAGGCGGCCATGACA	GCGAGTTATGAGTTTGGGGCCCAAC
>bc25mer_42183|bc25mer_42186
TCTTTCAGTTTTCGGGATTCAAGCA	GAGTCAGACTATTGCTAGTGGCGCC
>bc25mer_42185|bc25mer_42187
CATCGGCCTATCGTTGCCAAATGGT	CACGCGATGCCGAATGGTTTGTCTC
>bc25mer_42188|bc25mer_42189
GGGAGACTACTACTCTAGGGCTTAC	TGTAGACTTCACAACTCATTGCGAC
>bc25mer_42190|bc25mer_42195
GTTTGTTGTCCTACCGTCAGCCTGG	GCAGTTCGAGCGGTGAAATCGGATT
>bc25mer_42194|bc25mer_42196
AGGTGGAGTGACATTCTACCCGCGT	GAACACGGTACCCTCGTATACTTAT
>bc25mer_42197|bc25mer_42198
GGATCGTGCTCGATTCATCTCCGAT	TTAAGGACGCAAGATAGTTGGGACC
>bc25mer_42199|bc25mer_42200
TCAAGTCGTAATCAGCTCTCCGATG	TACACGACCCAAACTCTCTACTTTT
>bc25mer_42201|bc25mer_42202
GTTCCAGAGGATTTTGTTTCACCGA	TGGTTGGGAATCCGTCGAATAGCCA
>bc25mer_42203|bc25mer_42204
GAAACCTTATCCGCGTGTGTCCGGT	GATAACTCCTCTAGATGCTCCGTAT
>bc25mer_42205|bc25mer_42206
GAGGAGGGTTTGCGATGGGATCGAT	AAAGTAACGTCACTGTCCGGGCTTT
>bc25mer_42207|bc25mer_42208
TAAGTTGGCTCCTTCCAGCGACTTC	TCATCTCCACGGACGGCTATTTGAA
>bc25mer_42209|bc25mer_42210
GAGCCTAGAAGTGTAGCGTCCCATT	GAATTTGCTGACCCTGCCGACGAAC
>bc25mer_42211|bc25mer_42212
GACTTCTAAGGCATACTGCTAGCCG	AGGGTCCATTTTCCAAGATGTTACT
>bc25mer_42213|bc25mer_42214
AGTGGGAAGTACCAGTGCCCAACAT	GTAAAATGGATAGTCGCGGCTGTGC
>bc25mer_42216|bc25mer_42217
GCTACTAAGGGCCTTGCTGTTTAGT	TTCGAGCGGATAATCCATTCGGCTT
>bc25mer_42222|bc25mer_42223
CTTCTTAGAGTGCGAACCAGGGGCT	AATTGCGAACGTCTGGCCTATTGGT
>bc25mer_42224|bc25mer_42227
TGGCTATCTAGCGCTTGCTTGGATC	GTCGTTTACTACAATCGTGGCTCTG
>bc25mer_42228|bc25mer_42229
GATATCACGTGTTGCGCGGTTCTTC	GGAGGTACGATGTTGCGGATACGGG
>bc25mer_42230|bc25mer_42231
TTGTAACTGGACGACCTACTGGCCA	GGTCGTAAAGGGCTAGTCCCACACC
>bc25mer_42232|bc25mer_42233
ATACGAGCTCGACCCCTGTGTAGCT	TATGTCCGGCGATTGTCGGGCTTAA
>bc25mer_42234|bc25mer_42235
AAAAGGCTCACTATGGGGTCTTGAC	CCATTTGTATAGACGCTACGAGCCA
>bc25mer_42236|bc25mer_42237
ATACATTACTTGAGCGGGGCTTCCG	CAGCCCATATTGTCGTCTGCGAGGA
>bc25mer_42238|bc25mer_42239
TCGGTTACAGTTTGGGATCTGCACT	ATTAGGCCAATAATCCTCCTTAGTC
>bc25mer_42240|bc25mer_42241
GGTTAACGTATGGTGAGTGACCCCT	CTGACGGTTACATCGCTTTTCAAGC
>bc25mer_42242|bc25mer_42245
GCTTATTCAACTCGTGTCGGGGCAG	GTCGATTTATAACGAACTAGCTCCT
>bc25mer_42244|bc25mer_42246
ACCAACGGTGTAAGAGGAGTGGTTC	CACCAAGAGTCAGCCTCTGTCTCGG
>bc25mer_42247|bc25mer_42248
TAATCTGCGTCACCGTTTCAGCTGG	TGACCCAGCGTTGTGCGGATTAACA
>bc25mer_42249|bc25mer_42250
ATGTACTTTGCCCAATAGCCGTACT	TGCTGGCAAGTGCAGTTCGTTCTTG
>bc25mer_42251|bc25mer_42252
GAATGACGTGTTCCTTCTGTTGGGC	GTATTGACATCGCGGATCACTGATA
>bc25mer_42253|bc25mer_42254
GATTTCGACACGTTTTGTTACATTC	TGTAATACCTTCTACGACTACCGTT
>bc25mer_42256|bc25mer_42257
TTGGGCCAGTCTCTATATTCTTGTT	CATGACCCGTACGTGACAAATGTGT
>bc25mer_42258|bc25mer_42259
GTTATCAGTAAACGTGCCGGACTCG	GGGTGCCTTATCTCATGACTTGAAT
>bc25mer_42260|bc25mer_42261
GTAGAGGCTTCCAACAGACCTGGTG	CCGGGAAGTAGTGTCACGCATTGTG
>bc25mer_42263|bc25mer_42264
GAGCTTATGTCCCAGGCCAGGGTTA	GTGTTCCTATTCGCTCGGTCATGTG
>bc25mer_42265|bc25mer_42266
ATCGGGCGTTGTCGCTGCGATTAAT	CATCAACCAGACCAGGCTCCTAGTG
>bc25mer_42267|bc25mer_42268
GGGGCTTGATAGGCTGTGTATACCA	GGAGATAACTCCATGGTTTACCGGG
>bc25mer_42269|bc25mer_42270
CGTATTTCAGGTACTACTGCCGGGA	GAGGACTAACTGCCGATTTGGTTCG
>bc25mer_42272|bc25mer_42273
GGATACTCGCAGGCGGTCTGTCATT	ATCCGGGTGGGGCCGTATAAAACAC
>bc25mer_42274|bc25mer_42275
TACGATAACTATGCCGTTCGCGATT	TATGTGTCGGTTGAAGAGAATCCCG
>bc25mer_42276|bc25mer_42277
TCTGAGGGTAGGCCTCTGCAGTTGT	TAGCTAATCTGCCATCACGTATAGT
>bc25mer_42278|bc25mer_42279
ATCAATTCTACTGTGATCGTTACGC	TCAAGTTCGTGACGATCCCGTGAGG
>bc25mer_42281|bc25mer_42284
GTGTGGGAAGGCCACGCATAGCTAA	GATGAATGTTTGCCGAGGGTTAAGG
>bc25mer_42283|bc25mer_42285
CCTTATGGAAACGTGATGCCACAGT	CAACCAACCGGGAACGGAGAAACAA
>bc25mer_42286|bc25mer_42287
TAAGAGGGGTTCTTGTGCACCGCAC	GTATGTAATTCCACCATCGATGAGG
>bc25mer_42288|bc25mer_42289
GTACAAGCTTTCATCGTAGCGATAT	GTACTTACGGCGTTCTTCTAGGACC
>bc25mer_42290|bc25mer_42291
AACGGCTATTATTGAGGAGCATACG	ACATTATGCATTTTAGTGCCAGCGA
>bc25mer_42293|bc25mer_42294
AGGTCAATGCCTAAGCTCTCCGTGT	GCGGTTAACAAAGGAACGGCTAGTT
>bc25mer_42295|bc25mer_42296
GGTTGTAATCCTCGCGGGTGATCTA	TTCCGTAAGACAGCACGTGGCATCT
>bc25mer_42297|bc25mer_42300
CCGCCTAACGTCTGTGTTATATCGT	TTTGGATTAGACGAATGCTCCTGCC
>bc25mer_42301|bc25mer_42303
GACGAAGTACTCTCTTAGTCCTTAC	AGCCTGATGGACGGAGTATAAAGAT
>bc25mer_42304|bc25mer_42305
GCTGTATTAACCTATTCGGCCGTTG	GCATAGCATTTAGGCACATTGAGGT
>bc25mer_42306|bc25mer_42307
TTGTCCCGCGATCGTCCCGATCTAT	CGCTTTGTATGACACTACCGGGCAG
>bc25mer_42309|bc25mer_42310
CTAGGCAGTAGTCTTGGCACTCGGA	CAAGCCTGCTGTTCGTACGGTTCAC
>bc25mer_42311|bc25mer_42312
GACAGTTGAGGAGCAGCTCGTGCTT	CACTGGAAGTTCTTAGGCCATTGAT
>bc25mer_42313|bc25mer_42316
TCGTAGCGTACAACTCAATGAGGCC	GCAAGAGTCCTGGAGCGCTTGTACA
>bc25mer_42315|bc25mer_42317
GTCAAGCCATACTAGCGATTCCGCA	CTCAGGAGCTCGTGTCAGCATCGTC
>bc25mer_42321|bc25mer_42322
AAGTCAGGTTCCGGCCATCAGAGTT	TAGCTTGAAGGCGGGACCGACAATC
>bc25mer_42324|bc25mer_42325
GCTTATTATCGATACGCCGTTTACG	TATTATGTAGCTGAGGCGACGGAGT
>bc25mer_42326|bc25mer_42327
GCTAGGGGCGCTTTGTACCTAGCTC	ATGCTGACATACTCTATGTACCACG
>bc25mer_42329|bc25mer_42330
CAGTTTATATTTCCAAGCCGCTGTC	GTGTTGTTTGGGTACGGGAACCACC
>bc25mer_42331|bc25mer_42334
TGGTCGAAGCTAACATAATTCCCGG	TGCGGCACTCATGTGTGAAGTGTTA
>bc25mer_42333|bc25mer_42335
GGGTTTCCGTTTCATCACATAGTCC	AACTTTGCCGCCCCTGATTCAATCT
>bc25mer_42337|bc25mer_42338
GATCTAATTTTCTCGGCCGAATGTT	TGGGCACGTATGAAGTCGTGATCCG
>bc25mer_42339|bc25mer_42340
CAAACAAGTGATCTCACCGCTCATG	ATCTACTAGAGCGCCCGCGACCTAG
>bc25mer_42342|bc25mer_42343
CGAGGGGTGGCAGAAATGGCATCTA	CCGAACCCTGTTCCAAAACCACACC
>bc25mer_42345|bc25mer_42346
TTTCCTTAGACTGGCGAGTTGTGAC	GTTCTACATTCGTAACCCAGTTTCG
>bc25mer_42347|bc25mer_42348
CAGAGGCCCCTCTCTCACAAACAGT	AGGAGTTCGACCGGTTGCTGATACG
>bc25mer_42349|bc25mer_42350
CTGCTAATGTGGACTTGCTTTCTGT	TTGCGATTTCCAAATTGTTGACGGC
>bc25mer_42351|bc25mer_42352
AGTATTAAACTTCGCCAGCATGCGC	GTGTCACAGGCTTGTAGTATGCCGA
>bc25mer_42353|bc25mer_42354
TGGTTCTCGTGCTGTTCTAGCATGT	GGGCTTAGTTCCCGCTTCGTCTTTA
>bc25mer_42355|bc25mer_42356
TGATCTGTCGGACCTCTTGGGAGAA	TATCCGGATTCTTACGTCAGCTTGT
>bc25mer_42357|bc25mer_42358
TTTCGTATTGTTTTAGCCGCCGGCG	CTGCTATTTTGCGCCAATTTAAGGG
>bc25mer_42360|bc25mer_42361
CTGGAATCGCACAGCATGATGGTCG	CGTTTATGACGGGAAGAAGGCCCTC
>bc25mer_42365|bc25mer_42370
CTGTCGCGTTGCGTTGAAGGAAAAC	GACCTTGACGGTGCCCTTGACGAAT
>bc25mer_42369|bc25mer_42371
AGGTTATTCCGAGCGATGTATGCCC	TGCGATCTGTCACGTATAGTCGGCA
>bc25mer_42372|bc25mer_42373
AAGAGTGTTGGGTCCTCCGACAACC	AGCAGATTTACTAGGCGGGCAACTC
>bc25mer_42374|bc25mer_42375
AGTAGTTATGAGCGTCCTTTCGCGC	TACAAGGTTCAGTGTACTCGCTCGG
>bc25mer_42377|bc25mer_42380
AATAATCGAGCGTCCCCATATATAG	TCTTCTGTTAGGTTGCCCATCAACC
>bc25mer_42379|bc25mer_42381
ACTTATGTCGCAGATTGCCTCGAAT	CTATGGATTATGGGCAGTAGTGCTC
>bc25mer_42382|bc25mer_42383
TGCTATAGATAGACAATCGCCGTGG	GGCAACAGTAGCATGCCTTGTATTG
>bc25mer_42385|bc25mer_42386
ATCGAGGGATCTGGGTATCAGCCAG	TCGCCTCTTCCATACTTATCGACCT
>bc25mer_42388|bc25mer_42389
TTAAAACTCCCGCCCGGAGCTACAA	TGATTTCGCTAGTCTCTGATCAGCA
>bc25mer_42390|bc25mer_42391
GAGGTCCGATGGTTTCCGAATCGGA	ATGTGGTGCCTTGGAGTGCATTGAA
>bc25mer_42392|bc25mer_42395
GAATACGTCTCACCCTACTACAACC	AGCAGATCATACGCACTCTTAGTTT
>bc25mer_42394|bc25mer_42396
AGTTGTTAACTCCCAACTCCCCGGA	GGAGTTTCCTAGCTAATCATAGTGC
>bc25mer_42397|bc25mer_42398
AATTGCTTTCATTGCGATGGGTGGG	GGAAATCTGGAAGGACCCTGTAATG
>bc25mer_42399|bc25mer_42400
GTAATTGTCTACCCTGTTCGCGGGA	AACACGTTATAGGGCCGGGTCCTAC
>bc25mer_42401|bc25mer_42402
CGGCGGTTGTACCTCCTTAGCGTTA	CAAACGGCAATGAATGCGTGGTTCG
>bc25mer_42403|bc25mer_42404
GGTTAAGTATCAAGGCCTTGGGTCC	CAGTTGGTGAGGCACTAAGTCCACG
>bc25mer_42405|bc25mer_42406
AATCCGATTCGCGAGCCCGTGAAAA	ATCGTGTTCTATGTCGGCACTAATG
>bc25mer_42407|bc25mer_42410
AAAATCTTGACCCTATTCACGGCTC	GCAAGTACATTTGTCTCGCGCGAAC
>bc25mer_42409|bc25mer_42411
GCCACTTTGACTCAAAACCGACGTT	GCGAGTCATAGTCATGTGTTTCCGA
>bc25mer_42413|bc25mer_42414
CTCCTCGGCCGCACGATTTAGATTG	AGATAGCCTTTATCTCCTGTGCTAG
>bc25mer_42415|bc25mer_42416
CGGAACGTTGTTACACCTCACAATA	GAGAGGATCGCGCGCCGTTTCATTA
>bc25mer_42417|bc25mer_42418
AGGCGGGAACTGCTATGTGATCGTC	ACATGGAGGGGTCTATCCACATTGT
>bc25mer_42419|bc25mer_42420
CGAGTGCCAGGATAATCTCGTGCCA	AATTCGCCCGATGAGTAACAACAGG
>bc25mer_42421|bc25mer_42422
GAGGCATACGGTTCCACGTTTGTCA	TACTGATTGCGCCTCATGTGGAGGT
>bc25mer_42423|bc25mer_42424
GCAGTCGTAAGTCACGTTCTAAGTC	AATTTTACCCAGGCGACGGCATTGA
>bc25mer_42425|bc25mer_42426
TATCCTTCCTGGGCCAGACATTCGA	TGGACGCAAGCATCAATTTGAATGC
>bc25mer_42427|bc25mer_42428
ATTACGTATGACGGCTGCGTGTTCT	TCGTGTGCATGGAAACTCCGTGGAT
>bc25mer_42430|bc25mer_42431
GTAGCGGTGTTTGCCAGCCGTTAAA	GGGTCGGGTGTGGCATTCCGATATT
>bc25mer_42432|bc25mer_42433
CCGTGCCTATATTTCTGAGGATAGG	TACTTCCGGTTTTATCACGGTACTA
>bc25mer_42434|bc25mer_42435
CTGTGGGCGTTTCCGTTACACGGAA	AGGTCGCTAGTATTAGCATTATCAC
>bc25mer_42437|bc25mer_42438
GGGGCGATAAAGGCTGATTTACGCC	TAGGACGGTGTGGACTAATACAGGC
>bc25mer_42440|bc25mer_42441
GCGATGGACTAGATACTTCCTCGCA	AGTCACTTATTTCTACGCTCGGGTT
>bc25mer_42442|bc25mer_42443
TGCGTTACAACTAACTCGGTACGCT	GTAGGCAAGACCTGCGTTCGTTCGA
>bc25mer_42444|bc25mer_42445
ATGAGTGGGAGGTCCCTAAGACCGT	CCTGATCCACGTCACGCTCGTACTG
>bc25mer_42446|bc25mer_42447
GCTTCGTTTATGAGTCGCGACAAAC	TTTGAAGGACCCTGTCAGACTGAGC
>bc25mer_42448|bc25mer_42449
TGGCAGTTGCCTTAGCTCAAAGCTG	CCGACTAGGGCCGTAGGTATATTTG
>bc25mer_42450|bc25mer_42451
ACGTATCAACCCGGAGGTCCTCTTG	GTGTGTATCAGCAACGTCAAGTATC
>bc25mer_42452|bc25mer_42453
CACCCAGTCATAGAGTTAATTTCGC	TGACTGAACTCCTACCGCGTTGTGG
>bc25mer_42454|bc25mer_42457
TGGATTCTCTCCCATCGTAGATCGT	CGGTTGAGTCAATGTACCGAATCGT
>bc25mer_42456|bc25mer_42459
TAGAGGATCGTACGACGTAAGCCTT	CGACTCTTTTACTCGTGACCGTGGT
>bc25mer_42460|bc25mer_42461
AAGGTCTTGCCAAATCCACCTGACA	TAGTCCTTGAATGTTTTCTCCCTCG
>bc25mer_42462|bc25mer_42463
CGGGAATGAGCTTAGTTGGCCGATC	GGTCTGGCTATTATCTTGATGCGGC
>bc25mer_42464|bc25mer_42465
ACGATCTAAATCAAGCTTTCCTGCA	CATTCAATCGGTCACTCCATGGCTT
>bc25mer_42466|bc25mer_42467
ACCCGGCTATGGGATTTAAATCCAC	GGCGTCATGGTCGATAGTGTAGGTA
>bc25mer_42468|bc25mer_42469
ATGCAGTCCCAGACGAAAGCTCCTT	CGCAGCCAAGAGAGTAATACGAACG
>bc25mer_42470|bc25mer_42471
CACATTTTATCACCCGCGACGACAA	GGTGTAATTCTACATACTGGGCCCC
>bc25mer_42472|bc25mer_42473
GTCAGATAGACTAAGTGTCGCAGCG	CTAACGAGGTATAGGTGCCCTCGGT
>bc25mer_42474|bc25mer_42475
TAGTTAGTGTGGGGCTACTCGACCA	CCCACATTTAGTATTGAACTCAGTG
>bc25mer_42476|bc25mer_42477
TAGTCGTTTTATTCGCTGCGTCAGG	GGTGATATTGATCGGTTCCGACGCT
>bc25mer_42479|bc25mer_42480
TCGCTATGATATGACTCAGATTCCG	TAAAGTTCACTATGCGTGACCTCAG
>bc25mer_42481|bc25mer_42484
ATTATGATTCGTTAGCGCGCCATTA	TGTTGACTTTCGTACCCGAAGAGCT
>bc25mer_42485|bc25mer_42486
ACTTAAACTGTGATTTCCCCAGGTG	GTTTGCCACTAGTTCGTCGGTGGAA
>bc25mer_42487|bc25mer_42488
TGGGACACTAGCCTCCTCAGAAAGT	AATACCGAGTTATATCCGTTGTCGA
>bc25mer_42489|bc25mer_42490
GTCATGTATCCAGCTGGATCGTTGT	GACAGTTTCGCACAGTAGGCTAAGT
>bc25mer_42491|bc25mer_42492
GGTTAATGCCGCACGCTTCATTCTT	TGTGTTAGGTGGACCAGCAACTGAA
>bc25mer_42493|bc25mer_42494
ATAAAAGGGGCACACACGGCATTGA	ATGCGCGTAATTACGTCGGGTACCC
>bc25mer_42495|bc25mer_42496
TGCCGAGCTTCGTACTAGCTGAGTA	GAAGGGCTTCCCTAGTATGGAATAC
>bc25mer_42498|bc25mer_42499
TGGCTTCTGTCGTACTCCCGTGTTG	ATCTGGAGTTTAACGGCGACCGTTG
>bc25mer_42500|bc25mer_42501
ACACTGAATCCCCTGCTGAATCCGC	GCGGTTTCAAGCCATCGGTTAGTAC
>bc25mer_42502|bc25mer_42505
CATGGTAGGAATCTCCACTTAGGGG	TTCCGCCTGATACGTGAGGATTAGA
>bc25mer_42504|bc25mer_42506
GTTCCTGTTTGGCAACCGAGTGCTC	TAGAAAGCACACTACTTTTAGCCGC
>bc25mer_42507|bc25mer_42508
ATGAGTTCAAGGCAGTCCTACGGTT	CTCCACACCGTGGATCTAGTGAAGT
>bc25mer_42509|bc25mer_42510
TTACGCGATGGTGGAGCGCAACTAT	AGGTCTGCGGTCAAATACCCGAGAC
>bc25mer_42512|bc25mer_42513
GCTTTCACCATTCGCCCTGGTGTTG	GAGCGAGCCCTCCAAACTCGCTTAT
>bc25mer_42514|bc25mer_42515
ATAACCGTGCCGGAGTTATGGTGAT	CTTCCCGAATGGCTGGAATCTTTGT
>bc25mer_42517|bc25mer_42520
ACACGCAACAGCCCGATTACGAATC	TACGTCATCTTTGCGGCTGTACGGT
>bc25mer_42519|bc25mer_42521
GTGGAGTTTCGCGTCAGATACCTAC	ATTTTCGTTCCCCGAGCAGTTGCGT
>bc25mer_42522|bc25mer_42523
CCGCTAACTTCCACGATAAGATACA	GACCCTTATGTTTATTCACGTCGTC
>bc25mer_42524|bc25mer_42525
GAATGGTGGTGGGTGAGCGACGTAA	TGTCACGGAGTTCTTATGTTGGTGT
>bc25mer_42526|bc25mer_42527
GTCCAAATGGCTATGCATCAAATGT	AGAATGGGCTGATCCCGGACTTTAG
>bc25mer_42528|bc25mer_42529
GTGCCTTATATACATCGCATTGGGA	TGCTTGCTTTCAATCGTCCTTATTA
>bc25mer_42530|bc25mer_42531
AGGCCGATTAGCCGTACATGTCGGA	TTTCACAGTACCGCTTTCAACAGAT
>bc25mer_42532|bc25mer_42533
CTGTAGACCAGTCTCCTGCCGTTCA	GTACTGTATCTCCCTAGACTATCAG
>bc25mer_42534|bc25mer_42535
TCACTTGAGGCGTATCAGTGACACG	GGTGTATCGAGGTCCGGAATCTAAC
>bc25mer_42536|bc25mer_42537
AAACTTGGTAATCGTTTGCTCGATC	AGGAATCTACCGCCGAGTTTGGCTG
>bc25mer_42538|bc25mer_42539
TGTACAAGCAGTTATGGCGTGGCTT	AGATCGAGTACGCCGGCATTGTTCA
>bc25mer_42540|bc25mer_42541
AAAGCATTCTCAGCTTCCCAGCCCT	TATTAATCGGGACTCCATTCATGTG
>bc25mer_42542|bc25mer_42543
TTGCCTGTCGTAGCTGTCTTTTATT	CATTCATGGTAGTCCTGTCTATGGT
>bc25mer_42545|bc25mer_42546
CGAATACTGTGCGCTGTAGCCTTTT	GATGTATTCAATGCCGAGCCTGCAC
>bc25mer_42547|bc25mer_42548
TGGTCGATTTGCGTAGTTATAACCC	GTGCCGGTTGTGGTTTGAGAATGGG
>bc25mer_42550|bc25mer_42551
GCTGTTGAGGCTCGACCGTTCATTG	CTTGTCAAGTCGGGCTACAGATTCT
>bc25mer_42553|bc25mer_42554
CAGATGTACGTCAGTCGGGCTCTTA	TGCAGCATAGATTAACTGGGTCACG
>bc25mer_42555|bc25mer_42556
AATAACAACCGACCCGACTGCGCAT	ACACTGCCCGGAATTGGAGTAGGTG
>bc25mer_42557|bc25mer_42558
ACCTGTAGGCGCTTCGTCAAGACTA	GCAGACTTAGTCTCTACATATGCGC
>bc25mer_42560|bc25mer_42561
AGATCCGTGTTGAGTGATTAAACCC	GAATGGTGGAGCCCGCTAGGATCAA
>bc25mer_42562|bc25mer_42563
ACTCACTTCATACGAAAATCCAGCT	GCACGATTCACACGATCGCGAGGAT
>bc25mer_42564|bc25mer_42565
GATTAACGTAGATTGGGATCGCCTC	GCGTAAATCAAATCCAGCTATGTCA
>bc25mer_42566|bc25mer_42569
GTTACCTGGGGTCGGTAGACAATGG	GCGATGGTAACCGTTGTTGCCATTT
>bc25mer_42568|bc25mer_42570
ACACTGATGTACTGGGTCCGCATTA	CATGTTGCGGTTATTAGGCACCCAT
>bc25mer_42573|bc25mer_42574
GCAAGGGACGCTCGTTACGGTATAC	TTTGACGGTAAAGCCCGCGCAATCT
>bc25mer_42576|bc25mer_42577
GATATATACCAATGGTTCCATACGC	CCACAAGTTGATATCCTACGCCTCA
>bc25mer_42578|bc25mer_42579
GCTTGTTCTTAAACGTGCCGCAAGG	CCCGTTAGTTTGTGACTAAGGACGT
>bc25mer_42580|bc25mer_42581
TTCTGACACTCGGTGAGGGGTACTG	CATGTCTACACTCTATTGAGACTGC
>bc25mer_42582|bc25mer_42583
CTGATATGGGTGAAACGCGCCTGAC	CTATAAGCTCCCTTAACTCCGAAAT
>bc25mer_42584|bc25mer_42585
ATGTCCTAGTGTATGGTGGGCTGTG	TTTATGTCGCAACTTAACCCTTTGG
>bc25mer_42586|bc25mer_42587
TTCCTGGGTGGAGAATAGCCACTGC	GTGGGTCTAAACCTTGGATACGCGG
>bc25mer_42588|bc25mer_42589
GATTCACCAATACAATCCACGTTAC	CATTTTCTTGCCGAAAGTAGCTGGC
>bc25mer_42590|bc25mer_42591
CCAGGAACTTACACGCTGCACGATC	GCTTTTGCGGCTACCGATATGGCTT
>bc25mer_42592|bc25mer_42593
TGTATGATCCGCTACTTCGGCTTGA	TATCTACTATCCAGTTGTGCTTCGA
>bc25mer_42594|bc25mer_42595
CTTATCGGTTGGGCGTGCCTCATCT	ATCGTAGGAGTGCCCCGCTAATGAT
>bc25mer_42596|bc25mer_42597
CGGTCTAATGGACTTAGATTATGCC	ATATGCGCTGTCGGGGCTTCGTTTA
>bc25mer_42598|bc25mer_42601
TTCCTGGTGTAGTTGCTTAGTCCAA	CAGGATTACCCTATTGATGGTGAAG
>bc25mer_42600|bc25mer_42602
CGTGAGATACGGCTAGTAACCCTGT	TACTGGTCTGAGGCGAGGCTAAGCT
>bc25mer_42604|bc25mer_42605
ACGATTGAGCTGCTTATAACTCCAC	GACTGCTGTAGCCACGTTCTGCTAT
>bc25mer_42607|bc25mer_42608
GTTTCATAAGCCGCGCGCCCATATA	TATGTAGTCGCTCGTTACAATTCCG
>bc25mer_42609|bc25mer_42610
AGAAACGTTACCTCGGGTACTCTTT	CTGTCTGCGCGTGGAAGATATTAAT
>bc25mer_42611|bc25mer_42612
TTAGGATATGCTCACGACATGCAGG	ATCACACGTGTATCAACCGCATCAC
>bc25mer_42613|bc25mer_42614
GACCATGTATACATGACTGGTTCGG	GGCTTTACTTCTAGCACGAGGCGAT
>bc25mer_42615|bc25mer_42616
TCTTTTGGGCCCGCAGGTGTTATAT	GTCGGACAAGATTTGGGTCCACTCT
>bc25mer_42618|bc25mer_42619
GTCTATGCCTATTTGCGTCATTGAG	TTGATGACTGTTTGCGACAACGCTA
>bc25mer_42620|bc25mer_42621
CGCTCGATAAAGGGTAGCAGTAGGG	GCAAGTGTAATGCACCTGGCTTTCA
>bc25mer_42622|bc25mer_42623
TAAAACACGTTAGCGGATCGCGTCT	CCATCTTGCTATAAACGCTTGTCCT
>bc25mer_42624|bc25mer_42625
ACAGTAGTCGTAGATAGCGTAGCCA	GCCGGTATTATTCGACCTTCCATGT
>bc25mer_42626|bc25mer_42627
TCATCTATTGCTAGGTGCTCGCGAT	GGCTAAATCCCTTCGAATTACAGAC
>bc25mer_42628|bc25mer_42629
GTTGAATAGTAATCGCCCAGCGGGC	CAAAACGACGACTGCCTGCCACTAC
>bc25mer_42630|bc25mer_42631
GCCGAGTAATTCCTAGAGGTCACTT	CTCCTGGGTCGCACTCATAGTGGAA
>bc25mer_42632|bc25mer_42633
GTCTTTGTCACACCTATTGCGGTGC	GATGTGAGCAGGGCTACTTTACGGT
>bc25mer_42634|bc25mer_42635
ATAGATCGGATTGCTCCCAGGGGCT	GGATTAGATACTCTCGCCCTGAGCA
>bc25mer_42636|bc25mer_42637
ACGATACGGACCTCGGCGGCTAAAT	GTGAGATCCTAAGGCTCGTGGCAAT
>bc25mer_42638|bc25mer_42639
AGGAAATGTGTGAAGCACCCCTTGC	GTCTTGAACGCGGCACATGACAGAC
>bc25mer_42640|bc25mer_42641
TGGCTACTCAGTCCCGATCTAAAAG	TTCCACATAGCTCTAACCACATAGA
>bc25mer_42642|bc25mer_42643
GCGGCTAGGGGCTTGTATAGAGTTC	TAGTGCATGTCCTCTTTGCGCAGTT
>bc25mer_42644|bc25mer_42645
GACTTCATATGGGCCTTCCCAGGTG	CAATGTGGCACCTGTTTTGAGCGAC
>bc25mer_42646|bc25mer_42647
CAGTAAGGTCACCACGCATAGCAAT	ACGGTCTGTGCCTTAAGAGTACTCC
>bc25mer_42648|bc25mer_42649
AGTACATCGGTGGCTCTTGAGACAC	AGGCAACTCCCTTGCTTGACATTAC
>bc25mer_42650|bc25mer_42651
TCTAGTGTTTCGCCTTTGTGAACCG	TACAATACTGGGCGACTGAGCCGTA
>bc25mer_42652|bc25mer_42653
CATAGCCCCGTGCGTCTAGTGCTAC	CATGTGTAGCTATTCATCGAGTGTA
>bc25mer_42654|bc25mer_42655
TATACTGTTCACGGGCACTTTTATT	TAACAAACGAGCTCCTGCGTTGGCT
>bc25mer_42656|bc25mer_42657
CCACCGAGATGTAGCCCTATTTGTA	TGACAGCGACCGAGACTTAAGAACA
>bc25mer_42658|bc25mer_42659
CACAGAGCCTTATGCACGAAGCTTA	CTTGAAGAACGAGTCTCGTCCCATA
>bc25mer_42660|bc25mer_42661
TGGTGTTGACGGTATGACGACTCTC	GGACATTTCGGCCCGTACCAGAAGA
>bc25mer_42662|bc25mer_42663
TGTTTCTGTTACGACGCGCGGGAAG	TCTCTGTAATTGCGCCTGGATATGT
>bc25mer_42664|bc25mer_42665
AGGGGTTTTCCGCACATGGTACGTT	GCACGATCATATCCAACGCTATGTA
>bc25mer_42666|bc25mer_42667
AGTTTGACTATCCGCCTGAGAAGCC	CCGACAGGTGCGACCATCACTAATT
>bc25mer_42668|bc25mer_42669
GCTAAATCATGGGTCAGTGGCTTTC	AGCTTTTCGAACTGCGTAGTACAGC
>bc25mer_42670|bc25mer_42671
GTCTTAGATCGAGAGTTCATCGTGC	CCTTGGTAGTCTCTTGCTTAGGAAC
>bc25mer_42672|bc25mer_42673
CTGCTTCCGGCTGAAGATAGGACTT	ATATGCGTTGCGGAACTTCGTCACG
>bc25mer_42674|bc25mer_42675
CCGAATTTGCTTACAACTACCACGC	AGTCGTCTTACGGTGGTTCACACGA
>bc25mer_42677|bc25mer_42678
TTTATGTACGTTTTGGGTCTACCGC	TACGTGTTTCTGCCATGGAGCAAAA
>bc25mer_42679|bc25mer_42680
CAAGATGGTCGTCGCTTCTGACCAA	AGGTTCGATAATAGATGCCTCACCG
>bc25mer_42682|bc25mer_42683
AAAATTGTTCCGACCATGTGTTTCC	AAATCTAGTCCGGGGTGCTCCTTGT
>bc25mer_42684|bc25mer_42685
GACTCGGATCGATTGCGCGTAAGAC	CAGCAAGTCACCCTCCAAAGAGAGA
>bc25mer_42686|bc25mer_42687
TTGTGTATGCTCCAGTTAATACGGC	TATGGTCTACCGTGAGTACGAGTCC
>bc25mer_42688|bc25mer_42689
CAGTGAAGTCTCACGTTGTGGCCCT	TACCAAATTGCTGGAACAGACGGCG
>bc25mer_42690|bc25mer_42691
CCATCGGAGACGGCACTCCGTTATT	AAGGTCGGTTCTTAGCACCTGTAAA
>bc25mer_42692|bc25mer_42693
CTGGTGGTTCGTAGCGCTCACTGTA	TCTATGTACCTTGGACATATCGCAC
>bc25mer_42694|bc25mer_42695
TCCTGGAGATACGACATTTTGAACT	AATGAATTAGCCCTCTTCAGTGGCG
>bc25mer_42696|bc25mer_42697
TCTCGGGGAAAGGGCTTTCTACCAT	TACTGTGCTTCATTAGAACTAGCTG
>bc25mer_42698|bc25mer_42699
ACAGTAAGAGGTGCCACGCTGCTTT	GATATTCCATAACGATTGTTCCCAC
>bc25mer_42700|bc25mer_42703
CGGGTATGGGAACGTCAAACCTGAC	GAATCTGTCTATTAACCAGCTGGCT
>bc25mer_42702|bc25mer_42704
TTAGCCCTACGCTCGTAAGTCCGAG	AATCTTGTGCACGCGATGCGTTATC
>bc25mer_42705|bc25mer_42708
CTATCGGGATCAAGCACTCGTCGAA	ATTCCTCGGATCGTGTTCAGGAAGA
>bc25mer_42709|bc25mer_42710
GTGTGTTTCAATTTCCTCTACTACT	TTGATTAGACCGTATGCCGACGTTA
>bc25mer_42711|bc25mer_42712
GTTCATCATACATCGACAGCGGCTG	CTTTCGACACGTTCACTTGAGGTTC
>bc25mer_42713|bc25mer_42714
ATTCGTATCTCCGCTTAAACGGCGT	ACCCTAGAATATTTTCGCCCGCCTA
>bc25mer_42715|bc25mer_42716
CTACGGTGAGCAGTAGTATGTGCGT	AGGAATCGTCATTTGTTCGATGCCA
>bc25mer_42717|bc25mer_42718
TGTTTTACTACGTCTACTCCACGTT	CTCACACAGCCATTTTGAGCCTTGC
>bc25mer_42719|bc25mer_42720
CGAAACACCGTTGCGAGTTTCACCT	AGGGTGCACCGCGACTTATGTATTT
>bc25mer_42721|bc25mer_42724
ATAAAACACCGCTTCTCGTGATACG	GGTAATTCTCTCGTTAGCATGCAGA
>bc25mer_42723|bc25mer_42725
CATAGGTAGTATTCTCAGCCTCGAT	ACGATCTACGAGTGCGTTGTGATGT
>bc25mer_42726|bc25mer_42727
AGCGTGTGGTTCTCAGGATTGCTAC	GATTACGCGGGAGAGTTCTCGGCTC
>bc25mer_42728|bc25mer_42729
TGGTCAGATGGTTTACATGCGCTAC	TTACACTTCACCCCGCTACGCAGTT
>bc25mer_42730|bc25mer_42731
AGTCAAATGGCTAGAACAATTCACC	TGCGACCCACAGCGTGATCATTACT
>bc25mer_42732|bc25mer_42733
GGTAAGATTCCCTTTGTAATTCCGT	TGAGATAGTAGCTAAGGGCCACAAA
>bc25mer_42734|bc25mer_42735
TTTACGTGGTCCGGAGCCCTTCATT	CTGTGTTAAACTCGCCTTCCAGGAA
>bc25mer_42737|bc25mer_42738
ATAGTCGTACCGCGGCTATAGGGTC	GGTCACTTTATAACATGCCGAGATG
>bc25mer_42739|bc25mer_42742
GGATCACATTTTCCCAAAGTACTTG	GTGGCATCATGTGATTCACTAGAAC
>bc25mer_42741|bc25mer_42743
CGCTAGTTTGCTTTCCTAAAGTTGC	GTTCAGTCATCGCTGGCTAAGCTGA
>bc25mer_42744|bc25mer_42745
TTAGTCCTACACCGCCGGCAATTCA	GACATGTTTTGATAGGCTACATCAC
>bc25mer_42746|bc25mer_42749
ACGTAAGATATGCTACCTCTATTCC	GAAATCCAATTTGACTCCCGGCCAC
>bc25mer_42748|bc25mer_42750
AATCGTACTTCTATGGCGACCTACG	TAGATTGCTTGGCTTCATCTTAGCG
>bc25mer_42752|bc25mer_42753
TTCTTCTGGAATAGTCGTGTGGGCC	AGGGTGCCTTGTATATCGCAACAGT
>bc25mer_42754|bc25mer_42755
GATGTAAGACGGCTTTAGCTCCTAA	TTCAGTCGTATAACCGCCTACCGGA
>bc25mer_42756|bc25mer_42757
GTTAAGTACGGTCCGGACTGCGAAT	GCTATACTTTAGGAACCCCTGGCGC
>bc25mer_42758|bc25mer_42759
CGTAGGCTATATTAGGTATGCCCAA	ACTGAATGCACGGTTCGATTAGCTT
>bc25mer_42760|bc25mer_42761
CACGACATCATTTGCTGGTGTTGAG	AAGCATCACAATCCCAGCAGATGTC
>bc25mer_42762|bc25mer_42763
TTTGGTAGTCTACGCCGGCATAGTC	AATTTCTTCATGCTCGCCCAACTGA
>bc25mer_42764|bc25mer_42765
CAATCATGTGAAAAGCACCTGTATG	CCTTAGAGGGTTAGCCACTAGGCCT
>bc25mer_42766|bc25mer_42767
CGTAATTGCTCTGTGCGTCGCATGC	TGACCCATCGAGTTTCGTAAAGTAA
>bc25mer_42768|bc25mer_42769
TAGCAGTTCGTCGGGGCAGAACTCT	AATTGTAGCTCATTCCGGTACACGC
>bc25mer_42770|bc25mer_42771
GTATTGGCTGATCGACTGATGTACC	GTTCCGCAACATTGGTCCCTAAGGA
>bc25mer_42772|bc25mer_42773
GAACTAATCTGATGCGTCCTGCAGG	ATTGGTCCAGTTACCCGTTCTGTTG
>bc25mer_42774|bc25mer_42775
CTGGAAATTCCTCCGCGGGTACTCT	GCAGTGGTCGGTTATCGACTGTCTA
>bc25mer_42776|bc25mer_42777
AGGGTTTTCTTTAAGACGCCGCTGA	ACTGGAAAGGGCCACGTTACTCATT
>bc25mer_42778|bc25mer_42779
GGGTGGCGTCCCATCATAACGTTTA	CCTATCTGTATTTCAGTACTGGCTA
>bc25mer_42780|bc25mer_42781
GGTTTTCTACCCTGAAGCAGGTAGC	GAGCTTTATTTGGGTATCGTGCCAG
>bc25mer_42782|bc25mer_42783
GCCGTTTATTCGTCAGAATGCCCGG	GCAGACGTCACGGAGCTTTTAATTG
>bc25mer_42785|bc25mer_42786
CGATATTGATACCCTGTCGGTGAGA	ACACCAACTTGGCGAATCCCTTTTG
>bc25mer_42787|bc25mer_42788
AGAACATAATGTACGCCACCGTCTG	AAAGAGATGCCCATATTCTGGGGTC
>bc25mer_42789|bc25mer_42790
TTGATGGTTTAACACGTGTCGTCAC	TGATGTAATATTCAGCTCAACCGTT
>bc25mer_42791|bc25mer_42792
TCAGTCCAAACGTATGAGCCCGTTT	AGATATCCGTTAGCCTTCATCTCAA
>bc25mer_42793|bc25mer_42796
GGTGCACGACCTTAGGCTCCGAATA	TCACGTAGATTACTTCGGCAAGTCT
>bc25mer_42795|bc25mer_42797
GGCGCAACCTTTTAGTAACGTCTTG	ATAACTTGCGAATACAGTAAACGCC
>bc25mer_42798|bc25mer_42799
GCTTCGTAAGAGGTTACCCTTCGGA	CTGTTAGTTCGGCATCTAAGACACT
>bc25mer_42800|bc25mer_42803
TTTACCTTGTGGTCGAGCTCGGTAG	GGAGCAGTGTAAGACGCATCGGCTA
>bc25mer_42804|bc25mer_42805
TAGACATGTTTTGCTGACGCCTCTC	GGCTGCGCGGTATAGTCGATTCATG
>bc25mer_42806|bc25mer_42807
ATGCTACAGAGCCCGTCGTTCGATT	TGCTTTCTGGTTCTCACCAGTGACT
>bc25mer_42809|bc25mer_42810
AATGCGCGTGTACTCTCGGAGTGTC	TGTCCTTACTAAGCGAAACAGCTGC
>bc25mer_42811|bc25mer_42812
GTTCGTGGAATGGCTCAAAATACAG	CTACGGGCATCAGAGGTTAGATCGT
>bc25mer_42813|bc25mer_42814
AAGTATGTCCCCTTGTCCCTAATGA	GAAGCGTGCACTTCTATTTACCAGT
>bc25mer_42815|bc25mer_42816
GTTCGCAAGGTTTCAGGTTACTTTG	GCTTCTATGGGGTTGCGCACCCATA
>bc25mer_42817|bc25mer_42818
ACATACATTGTTTCCCGCACCGAAT	ACTACGAAGATCAGTGCCTTGTTTC
>bc25mer_42819|bc25mer_42820
CGCCACTTATTATTTATCTGGTCCA	TGTAAGTGACCTTCAGCACTCTAAT
>bc25mer_42821|bc25mer_42822
TAGGGCGGGACCGAGACACTAAAAC	GCAATTGGAGCTTTGCTGGCGTCAA
>bc25mer_42823|bc25mer_42824
GCCGTATGATGTTCTGACTATAGCG	TGCGGTAAAATTGCGGTCCTCCTTC
>bc25mer_42826|bc25mer_42827
GGTGTACGGTTCCATAACCCATACA	AAGACTCAAATCTGTGCGTGTCGTG
>bc25mer_42829|bc25mer_42830
TTGTTGGTCGATACGCGCTTGTCTG	GAATTGTTATCACGCATTTCCTCAC
>bc25mer_42832|bc25mer_42833
CCGTGAGGATTCCGTTAGACATTAC	ACCAAAACATGTCCGGAAGGAACAG
>bc25mer_42834|bc25mer_42835
AAGTTATGCGAGAGGTATCCTCGAC	GACTGTTTATAGCCGCCAATGATCC
>bc25mer_42836|bc25mer_42837
TTCAATTTACATGAGATCACGCGCG	ATACTCTTATGCGCGAGTGGTGCGG
>bc25mer_42838|bc25mer_42839
ACTTAGTAACGCCTGAGTACGCCGT	GCGCTCCGAAGTTCTTCTTAGCGTC
>bc25mer_42840|bc25mer_42841
ATGCATTTTACCGCGAGGTCGGATA	TAACGGGTTAACGGTGCCCTAATGT
>bc25mer_42843|bc25mer_42844
AACGCATTGGCATCTTAGTTCGCGG	TCATAGAGGTAGCGATGCGCAGCGA
>bc25mer_42845|bc25mer_42848
AATTTAGATTTACTCCACGGCGGTA	AAACCGCTTAGACCTTCGAGCTATT
>bc25mer_42847|bc25mer_42849
ATGGCCTGAGTGATCACCTCACAAT	TCCTTAGTGTACTCTGTGCCCGTAG
>bc25mer_42850|bc25mer_42851
GTTGTCTGTCGGCACTGAATGTACT	TTGAGTGCGTCGAGGCAGATCACAT
>bc25mer_42853|bc25mer_42854
AGTTCAGAGGGAATGGCCTAAATTT	CGAGTAGTTTCGCTCATCGCCCATA
>bc25mer_42856|bc25mer_42857
CGGGTGTATGATCCCTAGCCACTTT	GAGACTACTTCAGACCATTCAGCCC
>bc25mer_42858|bc25mer_42859
TGCTTTAGACGGTTTGGCGCAACGT	GTTAGACCAGAACAACTATTTGCCA
>bc25mer_42860|bc25mer_42861
AACCGGATATCGTTCATCATTTCAC	TGCCGCTAATTCAGGATAATTGGAT
>bc25mer_42862|bc25mer_42863
AACAAGCTGGCGAAATCTTTCCATC	GGCTTAGGAACCATCGAACGGTTAG
>bc25mer_42865|bc25mer_42866
ATTGATAGGTCCTCAATGCCGAAGC	GATATTTGAGGAGTCCCGTAGGCCT
>bc25mer_42867|bc25mer_42868
GAGGTTTCCCACACATTTATGCTTT	AAGCCGATATCGGTTCCCATGTGTA
>bc25mer_42869|bc25mer_42870
TGCGTACGAACCTCTGGAGCGATGA	ATGGTGTCTCCGGGTAGGCTCGTTA
>bc25mer_42871|bc25mer_42874
GACTAGAACGGTCAGCTTTATGGTT	CACTGAATTATGCGCGGGTACGCAA
>bc25mer_42873|bc25mer_42875
GGACAGTGCGTCAGTCTGATTTTAC	ATATGGATCTCCGTGCATTGTGGCA
>bc25mer_42876|bc25mer_42877
ATTTGTGGCAAAGTCACTCGCCATG	CTGCTGTGAAGCCCTGACAAATATT
>bc25mer_42878|bc25mer_42879
GTAGAGCAAGGGTCCTGTTGCCAGA	GCTTTTAGTCCGATTGCCAAAGCGT
>bc25mer_42880|bc25mer_42883
CATATGTCCTCGGTCCCCAACTCCG	AGGCGATTAGTCGGAAAATTGTTGG
>bc25mer_42884|bc25mer_42885
AGTTTGCTTATGCGTGGTAGCTTCG	TTTCTCGGAACCCTGGCTAAGCGAA
>bc25mer_42886|bc25mer_42887
GTTTGGACTGCAGAAACCGGAGGAC	TACTGGAATACGACTTGCCATATTG
>bc25mer_42888|bc25mer_42889
GTGCTGAGGACGGCAATAAGATATA	ATATAGAGGGTACCGTGACGGCAGC
>bc25mer_42890|bc25mer_42891
CTGTTTATTTTACTCGCATAGGCCG	CATGGGACGTGAGATTTCGATACCG
>bc25mer_42892|bc25mer_42893
CTAAGAAACCGCTCGCTCCCAACTG	TGATTCCTGTACGTAGAGCACGGCC
>bc25mer_42894|bc25mer_42895
ACCACGATTTTATGACGAACGCAGT	CATCAGGTGGGAGTGGTTCCTCTGA
>bc25mer_42897|bc25mer_42898
CGACTATGGTCTAGCAAGCTCTCAG	AGTCATTGTTCGTCACTTAATGCGG
>bc25mer_42899|bc25mer_42900
TACCCACAGCAGGGGTTAGTGTATT	CTCGACACCCTGCCAAGCGATCTTA
>bc25mer_42901|bc25mer_42902
TACGCTGGAGCCTCACTCTGGAATG	CAACGGGAGGTCACGTCAACTTTGT
>bc25mer_42903|bc25mer_42904
CATTTATCGACGCTTGGGTATACGT	TAGATTAGGGGCGTCCGCTCTTAGT
>bc25mer_42906|bc25mer_42907
GCCCGAAAGTACATTTAGTGTGGAA	GTGCCTTGTGCCTTCCCAATTAATG
>bc25mer_42908|bc25mer_42911
TTGGGAGGTATGCTATTGGGTCATT	CAGATACTATGTGCGTAGCCGCACG
>bc25mer_42910|bc25mer_42912
AGTCAGCAGGAGAGGTTACGTCTGC	ATTGCTTAGAAATCTCTGGGGCTCT
>bc25mer_42913|bc25mer_42914
TACCTTAGCTTATGGTTTACCTGGA	GATAGTTGTATCCTTCGTTAGCGAT
>bc25mer_42915|bc25mer_42916
CCAGCCTAAACGTGTCAAGCGTTTT	ACCAATCCGAGCTGGGTGTTTTGAC
>bc25mer_42917|bc25mer_42918
GTGAATCCTCCTGGAGAGTGGACCC	GGTCCTTGTGCGTTGCCATTATTAA
>bc25mer_42919|bc25mer_42920
CGTTAAAGTCCTAGCGCGTCAGATG	ACAGACTCATAAGACCGCCGAGGTT
>bc25mer_42921|bc25mer_42922
TGTTTCGTCTAGGGGTTTTCTCTGC	GTTCCATCAGGCACGTAATCGATTA
>bc25mer_42923|bc25mer_42924
AGCTTAGACATGCGCTTTAGCATAT	CCGACCCGAGCAAATGAGATGTTCT
>bc25mer_42925|bc25mer_42926
AATGCTCGAAGCTTACTTTGTCTAG	TCTCTAGGCGGCGAATACGAGACAT
>bc25mer_42927|bc25mer_42928
CATGGCAGTATTCAGAGGGTCTACA	CTGCTCGGTACACGTTAAGGCTATG
>bc25mer_42929|bc25mer_42930
ATGGCAGCAGTACTAGCGTCAGGTA	CCAGATACCCGCGCGACCATACAAT
>bc25mer_42932|bc25mer_42933
AATTTAATGGTTAGCTTCCTTGCCT	ATCACAGTATCGTGTCGCTGGGAGC
>bc25mer_42935|bc25mer_42938
TTATGGACGCTGCGCTTGCTGTCTA	GCCCATTTGCGTATGAATTGTCACG
>bc25mer_42937|bc25mer_42939
CTAACTTGCCCGGTGTTTGGGACAC	TATTCGCCACCCCGTTATCAACATT
>bc25mer_42940|bc25mer_42941
GTTTAGGGCTCTTATTCTGCGCGCC	TTCAATTAGACTACCAGGCAGCAAA
>bc25mer_42942|bc25mer_42944
CTAACACCGATGATGCTCTCCCGCT	GCAGTACTAAACGCTACTTTGGACC
>bc25mer_42945|bc25mer_42946
GGAGTGTGCGTGTGCGTGGAGAATA	CTAAAGGTGAGTTTTGTTCGCTTCC
>bc25mer_42947|bc25mer_42948
AGAAGTACTCGGGAGGTCGACTAAG	ACAGAGAGACTGGCTTTATGGCATG
>bc25mer_42949|bc25mer_42950
GTAAGTGACCGCTTGCTGCACTGTT	TAATCGCGGTGGCGCACATTCAGTA
>bc25mer_42951|bc25mer_42952
CAGACAATGGGATAAATACGGTCAG	CCAGCGCACTAGAGAGGCAAGTTTT
>bc25mer_42953|bc25mer_42954
GACCATAAGTTGCCCTCGGGTCATT	CATAAAGTCGTACTCGCACAAGCTT
>bc25mer_42955|bc25mer_42958
AACTCGTAGGGTTCAGCGTTGCTGG	CTAACGATTTGCGTTATTCGGACAT
>bc25mer_42957|bc25mer_42959
ATTTTCTCCAGCCCCATCACGCAAA	GAGTCCGATACGATGCGTTGTGACT
>bc25mer_42960|bc25mer_42961
TTCTTTGTGCGCGTTTGAACCTGAG	TTCTGGTAGAGACGTGCGGCTTTCA
>bc25mer_42962|bc25mer_42964
GCGTTTACCCACTGGTCGAGACTAA	TTGGTTGCCGAGCTGTAGTGCAGTT
>bc25mer_42965|bc25mer_42966
CTTGGTAAGTGTGCACCGTGAGCAT	TATATCGGGTATCCTGCGACTGCTA
>bc25mer_42968|bc25mer_42969
CGATATGTCTCTCTACGATTCAGCG	TGCGCCATTGCCCATAGTTAACATG
>bc25mer_42971|bc25mer_42972
CGTGTAAACGTTTTGGCTTAACGCA	TATCTGCTCTTGTCGCCTTTTGGCG
>bc25mer_42973|bc25mer_42974
ACCGATAGATCGTCGTATGGGCCAC	GTTAGCGCGGGCCAGTCTGATATCG
>bc25mer_42975|bc25mer_42976
CGCATCTTAGGTATACTGAGCTGCG	TGGTTCTACGGCTCAAACGTCGAGG
>bc25mer_42978|bc25mer_42979
GCAAGTACCGGGATTCACAATGTGC	GTTTATTCATCAAACCTAGCGGCTC
>bc25mer_42980|bc25mer_42981
AGTTGTCTAAACTACGGGCGTTGCC	CTGAAGGATTTCGTAACTCAGATGC
>bc25mer_42982|bc25mer_42983
CCGTTCTGTCGCATAAGAGTTTTAG	AGAGGTCATGTCCCTTCCAAAGACG
>bc25mer_42984|bc25mer_42986
GCTCATTTAGATCCCTGGAGGTACC	CTGAGACATACGAGACTATCCTGGT
>bc25mer_42987|bc25mer_42988
TCCCGTGAGCTCGATGAGCGTAATG	TAGTTAGCAAGTCTATTTCCCGCAA
>bc25mer_42989|bc25mer_42990
GGCCAATCCGGGTTCGTAGAAATTA	AAAGCTACCCGTGGCTTCACTGACT
>bc25mer_42991|bc25mer_42992
TTAGCAACAGGGGTGTCACTGTATC	GATTTTGACCGGCCGACATCGACGT
>bc25mer_42993|bc25mer_42994
ATCTGCGCCCTGTGATAATGCTTCT	ATAATTCTCGGGTGCTGGGACGAGC
>bc25mer_42995|bc25mer_42996
CGTACGCTGAACGTGTTTAGTTGTT	GACAGGCAATCACCTCTTCCGATAC
>bc25mer_42997|bc25mer_42998
TTGGGGTAGTGTCTTATCCTCTGCA	CTTCGTAAAATCCCTTACCATGGAG
>bc25mer_42999|bc25mer_43000
GTGGTGGCAATACGGAATTGGATAC	GCGTTATTTAGGACTCCCTATTGAT
>bc25mer_43001|bc25mer_43002
GAATAACTACGTCTTTGCCCGTTTG	CGAGTAACACCTTACGATCCCGCAG
>bc25mer_43003|bc25mer_43004
CTGATGCGCCAGAGTGGTTATGTTC	GACAAGTCCAGGCCAGTACAATGGA
>bc25mer_43005|bc25mer_43006
TAACTGGGCTTGGGTAGGCGATAAA	ACGGCGTAATCTAGGGCTCGGGTTA
>bc25mer_43007|bc25mer_43008
GTATTTCTTCGCCCTACGTTGAATG	TTATCGGATCTCTGCGCTATGTCTC
>bc25mer_43011|bc25mer_43012
TATGACGGAATCGCCAGCCTGTTAC	GGGCGTGAATTATGTGCCTAAACGC
>bc25mer_43013|bc25mer_43014
AAATACAACCTTAGCCGGGCCTACC	CACTCACTCTACCTGGCTTGTATAG
>bc25mer_43015|bc25mer_43016
AATTGAAGTCTCCAGTCGCCCACCG	AGCACCTGCTCGTCGGATTAGAACC
>bc25mer_43017|bc25mer_43018
ACGATGGATTGCCTTGCTTCGAATG	ACCACGGCATATTGGAGACTACACA
>bc25mer_43019|bc25mer_43020
TTGGGTTAAGAGAGCTACTCCTCGC	TTATCGGACAATAGACGCGCCGCAT
>bc25mer_43021|bc25mer_43022
GCACTCAAGACACCGGGTAAAACGT	AACTTCACTGACACGATGCCACGGA
>bc25mer_43023|bc25mer_43024
CTAGAGGTCATAAGAGGCTTTCACC	CTATCTCCCACAGAATAGGCACGCC
>bc25mer_43025|bc25mer_43026
AGATGCCGGAACGTAGATTGTATTG	TCGAACATTGCGTGTAGCAGACCGC
>bc25mer_43027|bc25mer_43028
GGTTGAATGTTGACGTTAGGCCCTG	ATTGCTATGGGTCCACAATGATCAG
>bc25mer_43029|bc25mer_43030
CTGGTATATCTCGTCTACGTGTGGT	TCAAAGTCGGTATGCACGCGGTAGG
>bc25mer_43031|bc25mer_43032
GTAACGTAAATTGCCTCTCTTTCTG	ACGTTTCAAGACTCCAATGGGTCTA
>bc25mer_43033|bc25mer_43034
GTCAACGTAATTGGAAGGGTCGCAC	AGATAGAGCGCCGCTAGGTACGGTT
>bc25mer_43036|bc25mer_43037
TTTCGATAGCCGACCCCATATTGAG	CTGCATGAAGCGATGCTATTAGTTT
>bc25mer_43038|bc25mer_43039
CGAGGGTCGTCGTCTTATTTTGATC	TCGGCACTACGCAGATGCAGACTTA
>bc25mer_43040|bc25mer_43041
CTCACAACTAGGGAGCCGACATAGG	CATCTTTAATGCCGCGGAGGTTCCG
>bc25mer_43042|bc25mer_43043
CAATCTAGTCCTGCGTGGGGATACG	TTGCCTCTCGTCGCAGAATATTGTA
>bc25mer_43044|bc25mer_43045
AAACCCCGGTGCCGTTATGTTAATT	CTTGCGGGGTCGATTTCTGGTATCT
>bc25mer_43046|bc25mer_43047
ATCAGGCAGGTAGGAGCCGACATTT	GGACACTGTTCAACGGTACTTTCGT
>bc25mer_43048|bc25mer_43049
ATAGACGTCCACGTTAGTTCTGATA	GCTCTGATGGACCTTAAACGGGCTA
>bc25mer_43051|bc25mer_43052
GCACTCATAAATATGATGGTCGTGA	TGTTTTCATCACTCAGGTTCCAGTC
>bc25mer_43053|bc25mer_43054
TTTCTGCGAAATCTCTGGTATGCTG	CAAGGATTGTGCGCCTATAGCATGT
>bc25mer_43055|bc25mer_43056
GTTTACCTCATGGCGGCCCTTTTAA	GACGAACTTACGCTCGACTGACCTC
>bc25mer_43057|bc25mer_43058
GGAATATCAGCGTCAGAACCGGTCC	CTACGTGGGGCTTGAAAAGCACTTA
>bc25mer_43059|bc25mer_43060
GATCTGTCGGTCGCGTCCTTAGCAG	GTGACGACGCTAGGTTAGACCCTCG
>bc25mer_43061|bc25mer_43063
CTCGAAGTTTTACCCTGGACGGGAT	TTCGTGGGTACACCGGTGAAAACAG
>bc25mer_43064|bc25mer_43065
TTTGGCAGAACACTCGGACATTTTG	ACGTTGCTGTTATCCAGGACTCATG
>bc25mer_43066|bc25mer_43067
CTTCTCTGTGCCACGTCTCCAAACC	CGAACTATATTGGGCGCTAGCCCTA
>bc25mer_43069|bc25mer_43070
ATCTAGGACTCGACAAGGGTCACAC	CACGGTTAGTTTCTGAGATCGACTT
>bc25mer_43071|bc25mer_43074
CGTATGCGACTGTACTGTAACGTTA	GCACGTTGGTCCCAGACCTGTAATC
>bc25mer_43076|bc25mer_43077
AAATGCAGATCAGCGTGGGGACCTT	ATCGTAAAAGGCAGTTCGATCCGTC
>bc25mer_43078|bc25mer_43079
CAGAATATTTCGCAAAGGCCCTTCA	AACGTTCGGAGCGCAGAAGTGCTAC
>bc25mer_43080|bc25mer_43081
CACCAACTTTTACGAAGCATCATCT	CGGTACCTCTGTTACTGAATTATTG
>bc25mer_43082|bc25mer_43083
GTATGCCGGTAACAACTGTGGGGCA	CGCTGCGTTCAGGTTTTATGCCTCT
>bc25mer_43084|bc25mer_43085
TGTCTGAACTCTCGGTTACCCGTTT	TTGAAGCATATCGGCCATGGCCAAT
>bc25mer_43086|bc25mer_43087
AGAGCGCCATCGCAGTCGAAATAGT	GCTCTGATTCACTGCGGGGATTATG
>bc25mer_43089|bc25mer_43090
GCATTGTATTCTAGTGCTAGGAGGG	AATTGTCAGGCCTGTATCTACGTTT
>bc25mer_43092|bc25mer_43093
GGTTTGTGGCTCAATACGCGAGACT	CTTGAAATGGGCCGGTCGACTTCAT
>bc25mer_43094|bc25mer_43095
TGCTGTGTAGGAATATCGCCTACCC	CTTTACAGTGCCCTCACGTGGAAAG
>bc25mer_43096|bc25mer_43097
CTATAGGGTGTTGCTTTACCTAGCC	TGGTGACTTGGACTACCAGTTCAGC
>bc25mer_43099|bc25mer_43100
CTAAGGAGCGTTGGTCAATCAGTCC	CCCTCATTTGAGTGCGCTAACTACT
>bc25mer_43101|bc25mer_43102
ACTAATCAGGACACCGATGCCTACC	CAAATTCGGGCTGTCAAACAGCGGG
>bc25mer_43103|bc25mer_43104
CCGTCGCTGCATTTAGGTATGATAT	TCTGACGTTGTGGGTGCATCTTTAG
>bc25mer_43105|bc25mer_43106
GGACCATAGGCGTTTTATCCTATTT	TTAGTGCGCATTCGATAGTCTGCCA
>bc25mer_43107|bc25mer_43108
TGCACTGTATTGGGGAACCACTGGA	TGGGGTCTGACTCCAGGGCATTAAT
>bc25mer_43109|bc25mer_43110
GGTAGAAATCTTAACGACGTTCCGG	TTGTGTGGTTAATTCCTCCTCTCCA
>bc25mer_43111|bc25mer_43112
ACACCAGCGATGAGTTTACTCCTGA	CTGATGTAGAGTCTGCTTGCCCGAC
>bc25mer_43113|bc25mer_43114
GGATCTCTGTAGGCCGAACCCGATG	AATGGAGGAGTGATTCACCTAGATT
>bc25mer_43115|bc25mer_43116
TTTGGTGCCTCACACACTTCATTAG	AGACTCATATGGGGTGCTCACGACT
>bc25mer_43117|bc25mer_43118
ATAACTGCAGGCGTCCTTGATGCGT	TAGGCTTCCTCGAACCAATCCTGAT
>bc25mer_43119|bc25mer_43120
AGAGCGTGCTAGTGGTTGGTAACTT	GTCTCAAGATTTTGGCCTTTCTCGA
>bc25mer_43122|bc25mer_43123
GTGCTCTGGAAGCCTTCTCTTAGAT	AGACTTATTCCGGCTTCGGCTCTTG
>bc25mer_43124|bc25mer_43126
ATGGAATTGGCATAGCAGTGCTCAC	GGTGATGGTTAAGTGGTGATCCATT
>bc25mer_43127|bc25mer_43128
TGCATTGCGTGAGGCTCGTCTTTGA	CGGGCGTACAGCGATTAAACTCCTG
>bc25mer_43132|bc25mer_43133
GTTCGGACGTGTCCATCTCTAAAAT	GTGTCATATCCCTAATGCGAGAGGG
>bc25mer_43134|bc25mer_43135
AGTACGGGTTCTTTTCACTCCTGAA	GTTTCTAGGCTTTATGTCTGCGACC
>bc25mer_43137|bc25mer_43140
GAACATCTGGCCAGCGTTACCAGCT	CGTACGGTTTCCAAATAGACAGTTC
>bc25mer_43139|bc25mer_43141
TATTTCCAATGCCCGCAGACACACT	CCGCTTTTAACTAAGGGTATGTGGT
>bc25mer_43142|bc25mer_43143
ATGACACTGCTAGGCGACAAGTGAG	GAAAGACGGCCATTTATGGACAGAG
>bc25mer_43144|bc25mer_43145
GTCTATAGCACGTTTGGCGCATCGA	CTTGGAAAGGGTTCTGCTTTTCTGG
>bc25mer_43146|bc25mer_43147
GGTCCGCTATTCAGCTAATCCTGAC	TATCAAGGGAACTTTCGGTAACGCG
>bc25mer_43148|bc25mer_43149
TCTATCGTTATCTTGTTATCCTCGG	GCCTGCTTAAGTAGGTCGCTCTGTA
>bc25mer_43150|bc25mer_43151
GCGTAAGTCCCGACCCTTCAAGTTT	GGCTGGGCATAAATGTTCACGTTCA
>bc25mer_43152|bc25mer_43153
CAAACCTTCGATATGTACTCACCGC	CACAGGTTAGTCTGTAAATGTCTCC
>bc25mer_43154|bc25mer_43155
TTATTTTCCGGAAGCGACTCACCGA	ACGTGTTAAGTTCTTTGTTTATCCC
>bc25mer_43156|bc25mer_43157
CGTCCCAGTTTATACAATGATAGTG	CTGGAATAGGCTACCCGAATCACCT
>bc25mer_43158|bc25mer_43159
TCACTGATAGCCGTCAACCCAGACT	CGATACACCGAGTTAGCAGAACCCC
>bc25mer_43161|bc25mer_43162
GGCCGCCTACTCAATCCGTATGTCT	ATATTCTTTACCAATCAGATCCCGC
>bc25mer_43163|bc25mer_43166
TGCGCTATGATACTCGGAATTGTTC	GGGTCCGGTGATTACCAGTCAACAT
>bc25mer_43165|bc25mer_43167
TGGTGTATCCCTGTCGGATAGCAAC	ATATTGTATACCCGCACGTGGCGAA
>bc25mer_43168|bc25mer_43169
AGGCTTGTGCGCGACGTTTGACATA	CTATGTCGGTGTAAACGAGCATACG
>bc25mer_43170|bc25mer_43171
TCTAACTGTGACGACATACGCCTGT	TGCTCTCCGACACTGATTAGTCCCT
>bc25mer_43172|bc25mer_43173
TGCTATGACATCGATTCCTATTGCC	GTAAGTAGGATTACGTTGCCCCGGT
>bc25mer_43174|bc25mer_43175
TGACACGTTTGCCAATGTATGGCTA	TTATAGCATGAGCGCCACTGGGCAG
>bc25mer_43176|bc25mer_43177
ACCATGATGTATTGTTCTACCGACT	TGTCTGATGTACCGGCAGCTTGACG
>bc25mer_43178|bc25mer_43179
CAGTTGGGTGCTCACGTATCCTATG	CGAATGAAGAGTCATGCTGCGATTC
>bc25mer_43180|bc25mer_43181
ACGTCGCTAACTCAGGATATATTGT	GGAAACAGAGCGATTTCCCGCATTT
>bc25mer_43182|bc25mer_43183
CTATATGGTGTACTGCGTGAGCGGC	CACCTATTTTAGAGCCGGCCAGGCT
>bc25mer_43184|bc25mer_43185
GGATACTAACTGCTTCAGGCCAAGC	TTAGGGATACCCCAGAGGTTCTTTT
>bc25mer_43187|bc25mer_43188
AAGCTTGTTCGTGACAGTAGGTACC	AGTGACTACCCAGTGATTATCGTTA
>bc25mer_43189|bc25mer_43190
ACACCCATAACACCGGCATTGTCTG	TTGTCGTCGAAACGCTAGTGGCATG
>bc25mer_43191|bc25mer_43192
TCTTGCGTTATTATCTCGGCAAATA	GAGCTGCGTACCAAATTCATGTTCA
>bc25mer_43193|bc25mer_43194
TCTCGTAATTTATCGGTCGACTTTT	CAGCGATGCAGCTCGGACTTTTCAC
>bc25mer_43195|bc25mer_43198
ATATGTCAAAGTGGGGCCCCGGTTT	CGTGATGCGGACTTAATGCGTACTA
>bc25mer_43197|bc25mer_43199
ACGACCTTAATTAGTTAGCCTTGTC	GAACATGCAGATGTCCCGCTTCTCG
>bc25mer_43200|bc25mer_43201
AAGAGATTCCTGAGCGATCTGTAGC	AACGCGCTTTCCTGAAGTTTAAGTT
>bc25mer_43203|bc25mer_43204
GAGACGTGGCCCGCAGTTTAATTTT	GTGGCAAGCATTCGAGAATACTTCC
>bc25mer_43205|bc25mer_43208
AGTATGCGTCGATGCGCTTCGCTAG	GTGGCTTATGGCTGAGCCTTGTATC
>bc25mer_43207|bc25mer_43209
CACGTCCTGATTAAGGGGATACGCG	CGTAGTAAGCAACTCCGGTTTGATT
>bc25mer_43210|bc25mer_43211
CTATCGGCGGATCGTCTAGCGTTCA	CAGCTTATGTTGGATTGATCACCTT
>bc25mer_43213|bc25mer_43214
TGTTTTGCTCTCGCCCCGTAGAAGT	AACGCATCAGTTGCCAGATAAGGGC
>bc25mer_43216|bc25mer_43217
ATTTAGCGTGAGCACTCCCTTCTAA	CGGAGTATCTTCCCATTAGGCTCTT
>bc25mer_43218|bc25mer_43219
CGGATTGAATCTACGCGCATTATGA	ATAAGGGTTAACGTTCGCCTGATTA
>bc25mer_43221|bc25mer_43224
GTTCACGCTATGACAGATCCAGGCA	AATAATATTGCTCTGACGTTGCCTT
>bc25mer_43223|bc25mer_43227
ATATAGCGAAACAGTGCCCGTGCTA	GACGTTTAGTGCGTGCCGGACTAAG
>bc25mer_43226|bc25mer_43228
GATTCGATTCGGGTCCAAAGGGTCT	ACGTTGTTACTTTGGTTGCTCTCGT
>bc25mer_43229|bc25mer_43230
ACTCGGCAATATATCCAGACTGCCG	GGTGCGCTTCGAAACCATTGTATAG
>bc25mer_43231|bc25mer_43232
GAATCGGTTTAGGATCGGCGTCACG	GTGGGAGTGGCTTGCTTCTAGCACT
>bc25mer_43233|bc25mer_43234
GCAGGGGTCGTCTGTATCATGACCA	ATGACCAGATGAGGCTTTAGGCATT
>bc25mer_43235|bc25mer_43238
CAATAGTATTCGTGAACTCGGCGGG	TGGACAGTATGTAGAACCCCGCTGG
>bc25mer_43237|bc25mer_43239
GGCTTTCAGGCGAACTGTTTATCGC	TAGCCTTGGGTAATCAATCGTCAAT
>bc25mer_43240|bc25mer_43241
GTGAAACTCGCGATTATGGATCTCA	GACGCAGGTCATAAGCGTACCCGAG
>bc25mer_43242|bc25mer_43243
CTTCGCCAAGGCCCACTTAAGGAAA	GGGGCGTACTGATGCTTCGTCAGAA
>bc25mer_43244|bc25mer_43245
TTGGGATAACTAGTAACTAGCGCCC	TCGTAAGGGGCTACTCACGACGAAC
>bc25mer_43246|bc25mer_43247
GTGTGCGAGTAGTATATCCTACCTT	GCTTACTTTAAAGGCTACCCTGTAG
>bc25mer_43249|bc25mer_43250
GCGATGAATGTCCTGTAATTAAGCC	ACGACGCTAATGCCAACCGATACAA
>bc25mer_43251|bc25mer_43252
CGACGAGTGAGTTCATGGCGTGAGT	TCACAACAGTCATTTACTACCAGCT
>bc25mer_43253|bc25mer_43254
ACGTGGATAGCAACGTTCTCGGAGA	GTGATAGCCGCGCATGCGTATCTGA
>bc25mer_43255|bc25mer_43256
AACTGATGAGTCGGCGCACTTGGTA	CTCTCTGTTCGTGAATATTCGAGAG
>bc25mer_43257|bc25mer_43258
CACTCGGAGCGACCCTTATCAGTTT	TCAGAGGCAGCTTTTGGCGATCTTA
>bc25mer_43260|bc25mer_43261
GTCGTGTGTTCCTCTACTGAGCGAT	ACTTCGTTTATCAGTGCCGTTCTCA
>bc25mer_43262|bc25mer_43263
GGCACTTTACACACATTTGTTTCAG	TTCGAGTCAGTCAACGGCTTTTGGG
>bc25mer_43264|bc25mer_43265
AATCTCACCCTGACAGGAGTCTCAT	TGGTCGCCGCTGAACTTATCCAAAC
>bc25mer_43266|bc25mer_43267
CGCGGAGACACAGCATACTATGTTG	GCATACCTTCTGACCGTGGGATCAC
>bc25mer_43268|bc25mer_43269
CTGAACAGAGACTGACGTAGGCACC	TGACACCTAGGTCCGCCTGAAGATT
>bc25mer_43270|bc25mer_43271
ACGTTCAGTGTTTTCGGGGCCTAAT	CGATTCGTATTGATCTCTTTAGCCC
>bc25mer_43272|bc25mer_43273
CCACCTACGATTTCGCATAGCCGTT	GTTTGTGGCACAGAGAGCGTTTCGT
>bc25mer_43274|bc25mer_43275
TACGTAGGAGTATTACTTGGCCCCG	CTCACTGAGTAACTCCGCCCACAGA
>bc25mer_43276|bc25mer_43277
GTTCAACGGTAATTCCTCGACCATA	TGTGTAGGCAGTAGTAGAAACCTCG
>bc25mer_43278|bc25mer_43279
GCTAAGCGGTCACTTTCCGACAGTT	ATACGCCATGGAGACGTCCGACTAT
>bc25mer_43280|bc25mer_43281
CGTTCTACGTGGCCAACTCGCGTAG	TTACAGACCACCACACTTCGCAGCT
>bc25mer_43283|bc25mer_43284
CCCTGGTACTCTCAACAGCGAGCTG	CCTGCCTTACGGTAATAAGTGCTGT
>bc25mer_43285|bc25mer_43286
CCTTAGAGTTGCTCGACTATAAGTC	TCCAGGTGGTCTATAAAGCACCGAT
>bc25mer_43287|bc25mer_43288
GATGTGTCGTTCACCCAGGTGTTAT	GTTGGTATGTAGACCGTCCACTTAG
>bc25mer_43289|bc25mer_43290
TGGTGGAAAGCAGTCCGTTTTAGCT	CTTTATGTCATTGGGGTGGATAGAT
>bc25mer_43291|bc25mer_43294
GTACTGATATGGATTCACCAGCCCT	AACTTTGGTCGGTAGTGCTGATATG
>bc25mer_43293|bc25mer_43295
TATTTGTTCCACATGATGCGTCTTA	GTAAAAGCGCCGCCTAGTTCCTTAA
>bc25mer_43296|bc25mer_43297
CATATTCCAGCCTCTACCGTGCGGG	TTATTGCTATCGAGGCTCTGTAAGG
>bc25mer_43299|bc25mer_43300
CTGTGTATTGACAAGGTGCGGCACG	TGCTACACGCATATTGACTATGTAG
>bc25mer_43301|bc25mer_43304
TTCTCATTTGGGTCTACTTACTGGG	TTGGATCTATCAATATCACGAGTCC
>bc25mer_43303|bc25mer_43305
CACGTTTAGACTAGTGATTCATCGA	CTCTTTACGGGTTGCCGATTCGTGT
>bc25mer_43306|bc25mer_43307
TAAGGTTCCGTTTACTAATTACGGC	TGATCCAATGCCGTCTAAGAAGCCT
>bc25mer_43308|bc25mer_43309
GGGTGATGAACCTCTTTTGCGCTTC	AGGGAGTCGGTAAAATAATTGTGGG
>bc25mer_43310|bc25mer_43311
CGTTATTGGGTCGACGCCTTCTTGG	GGCACGCACAAAGTTCTTAGTATTT
>bc25mer_43312|bc25mer_43315
CTGCTTGGATCTCTTACATAGTTAG	ACGTTGATAGGACTCGCGCGATCTC
>bc25mer_43314|bc25mer_43316
ATAGTCGATTCCCTTGGCAGTGATT	GTTCTTTAGGATCGTTGCCGCGGTG
>bc25mer_43318|bc25mer_43321
GTTAATGGGCATTCGTACTGCCCCA	AATGTACGGTGTCGCATGAAGCCCA
>bc25mer_43320|bc25mer_43322
CCGGGGTATACTCCTTTCGGTATGA	GGAGGCCGCTTCGCTACATAGTACT
>bc25mer_43323|bc25mer_43324
TGCTAAAACTTGTTGTCGTACCTAG	GCGTGACTCTATCCGGTCGACTCGA
>bc25mer_43325|bc25mer_43328
GAATCTTAAACCCAACTTGTGCCTG	CGCGGCGTGATCGATAATTCGAAAG
>bc25mer_43329|bc25mer_43332
CAGCATGGGTGCGTATGGACTTACT	TAAATTGAACGCGCAGGGTTCCCGT
>bc25mer_43331|bc25mer_43333
GCATCGACAGACCGGTGGTGTTTTA	TCTGAGATTAGCTTCTCGCGATGAT
>bc25mer_43334|bc25mer_43335
GTATATCACGTAGGCCGAGTTACGC	TGTTGACCTCGCACACCTTAATGGT
>bc25mer_43336|bc25mer_43337
CTGAATCTCACAGTCGCTGCGACAA	GGGGAGCAGCCACATAGGGTCATTT
>bc25mer_43338|bc25mer_43339
GATAGATAACCGCCGCCGTGTCGTT	TGTGTGTTGAACCGGCCTAGAGCAC
>bc25mer_43340|bc25mer_43341
AGAAGTTTGAGTTTTGCCCGCGTCG	CTTAGGTGATGGTACCGAGTGCCCT
>bc25mer_43342|bc25mer_43343
CATATTGGTCAGACATCTATCGCAG	GTGGGCTCGATTTATCTAGCGTGCT
>bc25mer_43344|bc25mer_43345
TCTAGTCTGGCGCCCCATTAAATAT	GACGATCCGATCAGAACACCAGACG
>bc25mer_43347|bc25mer_43350
ATCGAGTGCGGTCAGAGTACCACGT	GAGTTTAAGAGCGGCTCCAAGCAGC
>bc25mer_43349|bc25mer_43351
TAAGACTTTGGAAACTGGCTCCTGC	TTAATGATGGGGTCAGACTCCGCAT
>bc25mer_43353|bc25mer_43354
GCATAGCGATGCGCGCAGTTTTCAG	CCAGATTGATTGACTGCTAAGTCTG
>bc25mer_43356|bc25mer_43357
GGGCTGACAGCGGTTTCATCGAACT	TGTTAGATCACTTTCGGGTGGTAGA
>bc25mer_43358|bc25mer_43359
AACAGGGTGTTCATGCTAGGGGAGG	TTCGATATGGTCTACACGGGCGCAG
>bc25mer_43360|bc25mer_43361
CTAGAAGTTGCCCCGGACACGTGTA	AATTTGTCGCAGTTTCACGACCGAG
>bc25mer_43363|bc25mer_43364
GCAGTTTGATTCTGCCTAAGACGAG	TATCGTTAATTGATACCGACTTCCA
>bc25mer_43365|bc25mer_43366
AAGCGGGCGATTGCGTACTTAAATC	GTGTAATTTCTGGCAGCGAGGCTCC
>bc25mer_43367|bc25mer_43368
CAGTGTTTTACATGATCCCAGGCGT	GGTAGTGGGTTCATTACCAGCAACG
>bc25mer_43369|bc25mer_43370
TTGCCTGTAATAATGCGCGGACGTA	TAAGGTGTTCAGCGGCGCAAGTCTC
>bc25mer_43371|bc25mer_43372
CTCTAAAGGCGCACACCGTAGTGCA	ATTTGATTCCCTTCAGATAATCCGA
>bc25mer_43373|bc25mer_43374
TGGTAGAATGCGTACGCGCGACTGA	CTAGCGGCAATAGTCACACGCTTTA
>bc25mer_43375|bc25mer_43376
TTTAATCTCTTTTCCGGCTTCAGGC	GTGTGTCGCAACTATGAGTCAAGAC
>bc25mer_43377|bc25mer_43378
GTATTTGAGCTCATGTGCTAAACGC	GAAAATATACGTCCCACCGTTAGGT
>bc25mer_43379|bc25mer_43382
CTAAAGCTGCGCGACGGTTTAATCC	GGTTTAGATCAACTCGTCTGGGCAT
>bc25mer_43381|bc25mer_43383
GGGAATTTTGACGCGGCCCTGAATG	TCCTGTTTGACGGATAGGGACGTTC
>bc25mer_43384|bc25mer_43387
TGATCTTGCTCTAACGCGAAGCATC	AAGTAATGCCCTGATCAAGCCCTTT
>bc25mer_43386|bc25mer_43388
TGTGTTATGCAGGCTCCATTACCAT	GAACTGGTACCTTTTGCTCGTCGAT
>bc25mer_43389|bc25mer_43390
GTTTAGTACCATTTACAGCGCGAGA	TAATGTCGTCGCATCGGCTTGAGAT
>bc25mer_43391|bc25mer_43392
CTTGACCGAATTTTAGCGATAGCCG	GGACGTACTTATATCCCTGTTTCGA
>bc25mer_43393|bc25mer_43394
GGGGCTTTGCGCAGAATTGAGCTAC	GCGGAAAACAGTCTACTTGCTTTAT
>bc25mer_43395|bc25mer_43396
TCTTATGCTGCTAGCTGGGTTCGGG	GTGACGTCATCTAACTTATTGGCCA
>bc25mer_43399|bc25mer_43400
GTCAGTCTGGCTGTTAGTGTCGGCA	GCTAGAGCCTACCTTAGACGATAGT
>bc25mer_43401|bc25mer_43402
GCCAGCGTCTGGAACAAATACGGTG	GGACTATACGGGTTTACTCCAATCC
>bc25mer_43403|bc25mer_43404
GAGTGCCGTGATAAGCCATGTACTT	CTGCGTCCGCTCTCAGGTTCGTTAC
>bc25mer_43405|bc25mer_43406
TCAAGGCTATGACCTTTGTGACACG	ATGCTTGCGTGATTTTGGTCCAAGC
>bc25mer_43407|bc25mer_43408
ACTTTCTAAGCCATACGTGGTACTG	TCTTGTCTGTATCGGTTCTCTACGG
>bc25mer_43409|bc25mer_43410
AACTTTGTCGCGGGATCTGCCTACG	CGTCGTATACGACCGCTTCTGTTGT
>bc25mer_43412|bc25mer_43413
CCCGGCAATGTATCATCGGCGGATA	TGTGTGGTCCTACTCACCTTCGCAA
>bc25mer_43414|bc25mer_43415
ATTTCTTGGCTCCAATGTCTTAGCG	GCTATTCGAGACTATGCCATAACTT
>bc25mer_43416|bc25mer_43417
TCGAATCGTTCGGTCGATCGTTCGT	GTCGCAAGTAGTACATTTGCTCAGC
>bc25mer_43418|bc25mer_43419
TTCGACCATCTAGTTACCTAGTACC	AGCCCGATATCATCTTGGATACGGG
>bc25mer_43421|bc25mer_43422
AGGAGTTGGTACGTACAATTTACCC	TGGGGTCCTGTGTAGGAATTTTGAT
>bc25mer_43423|bc25mer_43426
GTAAACGTTAGGTCGAATGCCCTAT	GTTTACCATGTTGGCCTGCGAAGTA
>bc25mer_43425|bc25mer_43429
ATTGGGGAGGAATGCTTTCTCGCCA	AAGCTGATCGGCATTAACTGCTCCT
>bc25mer_43428|bc25mer_43430
GCCTGCCAATGGTTACGACATTGTG	AAGATATTACGAATGGCTGCCCGCG
>bc25mer_43431|bc25mer_43432
AGTATTCGGCTACTGTACTAGGACT	GTAAAAGTTCCGCCAATTCAGCGAA
>bc25mer_43433|bc25mer_43434
AGTCTTGCTGGGTGCTCTCAATTGG	CAGAGCGGACTGTAAGTTACAGCTT
>bc25mer_43435|bc25mer_43436
CATGCTTAGTTTTAGGTGGCCGCCA	TACGGCATTGCCAACCGATTTGACC
>bc25mer_43437|bc25mer_43438
GCCTTGTTGACGATACTGTTACTAT	AGAGCATTTCATCACCGTTTGTCTC
>bc25mer_43439|bc25mer_43440
AGTCTAGTATCAAGCCTCTTCGATT	GTGTTCACAGGCCTTCATAATCTCA
>bc25mer_43441|bc25mer_43442
GGCTTCATTTCTTGGCGTCACAGGT	AGAACCAATGTAGTGTGCCGGGAGC
>bc25mer_43443|bc25mer_43444
CAACTATGATGGAATACCGCTCGTC	CATAAGGTCCCATAGGTTCACTGCT
>bc25mer_43445|bc25mer_43446
ATCAGGGACGATACTAGATGCTGCG	CACAGTTAATACTACGGCTTCTCGA
>bc25mer_43447|bc25mer_43448
TTGGCAGAGTCCTGAATAGCCCTCT	ACCGGGTTACAATGGTCTAGTAAGT
>bc25mer_43449|bc25mer_43450
GCTGAACTACGTCATGCCGAATATA	ATAGTGAGATGACCTGTCCAGTTAT
>bc25mer_43451|bc25mer_43454
GCGAACAACCTAAATGAGTCTCTGG	GGGTTTACAGATACGACTCGGGCCT
>bc25mer_43453|bc25mer_43455
GTGCGTCACAGCGATTGAAAGTAGT	AGTCTACGGGATAGCTCGCGTCCTG
>bc25mer_43456|bc25mer_43457
GCAGGGCTCATAGAGTATTATTGGT	TCGTCGAGGTTCTTAGTTAGTCGTA
>bc25mer_43458|bc25mer_43459
AGAGACTGTCAATACGGCCCTATTG	CGTTTTAACCTTCCTAGAGATAGCC
>bc25mer_43460|bc25mer_43461
TAACACTTAGCCAAAGCCTGTATGC	CAAGATATACCGTTCCGCTGGATAT
>bc25mer_43462|bc25mer_43463
CTTTGACATGTAACAGCAGGGGCGG	TCTAGTTAGTGCCATTTGACCAAGG
>bc25mer_43464|bc25mer_43465
AGGGCGGTTACTTCGTATACACTGG	GTAATGGCCGCTCTGTAGAAAACGG
>bc25mer_43466|bc25mer_43467
GTTCGAGATACTGGCTTTACGGCAT	AGGAAGGTTGTCCGTACAATGGCAC
>bc25mer_43468|bc25mer_43469
CCGTTGACTACTCTAGTATAGCGAC	TTTCCCTCTTCAGAAAGCGTCGTCT
>bc25mer_43470|bc25mer_43471
ACTAATAAACTGGTTTCTCGCGTCC	CATGTCTTGGCCTTCCTCAGTCGTT
>bc25mer_43472|bc25mer_43473
GTATTCATGGCAGCTCAGTCGGTTA	GCGAGAAACAACCGTATTTCCGGTG
>bc25mer_43476|bc25mer_43477
AATCGCAAGAGTCGCAAGCTTGTTT	TATGTACCGGCGACACGCTGGATAG
>bc25mer_43478|bc25mer_43479
AAGAAGTGTCGCAGACAACGGGCTA	AAGTGCACATTTCGTTTCGACTGGT
>bc25mer_43480|bc25mer_43481
ACCGCTACAGATGACTCGTGGGTAG	TGTAGTTACAGGGCGGTCACTTTAA
>bc25mer_43482|bc25mer_43483
ATAGTCGTGTACAGGATCACCGGTG	CTAATCTTGGGGCAATCCACGGATT
>bc25mer_43484|bc25mer_43485
TATTTTCAGCTGCGCCTTATTCGAC	AAGTGCGATCGGCGGCTAACAGTAT
>bc25mer_43486|bc25mer_43487
TGCGAATTGGTTCCGATTACATGCG	GTGTTACCGGTATACCCGTATCAAT
>bc25mer_43488|bc25mer_43489
TACAGGGCGAGATTCTCGTACAGGT	CAAGTTGCTTTCCGATCAGACTATT
>bc25mer_43490|bc25mer_43491
CCTATACATCATTGTCTAGCTGGTA	CTTTGAGATCAGCCCTCGGCTGTCT
>bc25mer_43492|bc25mer_43493
AGCGGTTTCCCGATATAGTATTTCC	CAACTGTTGGGCACGTTTAGAATCA
>bc25mer_43494|bc25mer_43495
AGTGTAGGAGCGTATCAGCTCGCGA	CAAATTGGTTGAAGGACAGTCGCTT
>bc25mer_43496|bc25mer_43497
TTGAGCCGGAACCAACAACGGTTTT	GAGTCATGTAGCTATCCGTTTGCGG
>bc25mer_43498|bc25mer_43499
CATAGTGCGGTACAGGCGAGGTTAA	CGAACTGTCCCGCCCTTGAACTTTG
>bc25mer_43500|bc25mer_43501
CGTCAGTAATTATCTCGGAGCTACG	CATGCTCGTTACCGGACTGAAACCG
>bc25mer_43502|bc25mer_43503
CCGGACTCCGTCACCAATGATAGGG	AGTCCAGTGTACGGGCATGCTAAGC
>bc25mer_43504|bc25mer_43505
ATTCTACATAACCCATGGTGATGCC	GCCGCGACCAAACAATATCTGGCAC
>bc25mer_43506|bc25mer_43507
GGCTGGGCATACATAGACCTACCTG	ATCCAAGCGCGGTCTGACTTGTTAT
>bc25mer_43508|bc25mer_43509
TAGTCACTTCAGTGAACGGCGGTAT	CTGATGTGTGCCCTAACGGAAATCG
>bc25mer_43510|bc25mer_43511
GGGTACAACTAGTCACGATTGCTCC	CGCAGTTAGTTTGGAGAGTGCGCAA
>bc25mer_43512|bc25mer_43513
ATGGTTCTCTCCGTGTGGTCCTAAA	GTGGAAGGTCTGCTAGAGGACGTAA
>bc25mer_43514|bc25mer_43517
GCGGCGCGTGTATCTATATCTAAAT	GATCGGGTAAGTCTGTCACGGTACT
>bc25mer_43518|bc25mer_43519
AGGCAATCGGAAGTTGTCGTCCTAA	TAATCTGTCTCATTTTGTTCGCGGA
>bc25mer_43520|bc25mer_43521
CTGGTAGTTTGTCGTTAGGCCCGTC	AAACGTCGTCCCGAGCCTATACCAC
>bc25mer_43522|bc25mer_43523
GTTACACTATATCTGACGGACCCGT	AGCTACTGGATAGCTTCGCTCTTAT
>bc25mer_43524|bc25mer_43525
GGGAATTGTAGTACCTGCACGCATT	GAATCCGTTTTCCAGCCAAGAGGCT
>bc25mer_43526|bc25mer_43527
CAGCATTTGACCTCGTGTTCGTTTC	ATTTTCAGATAGGCACCACATCTCT
>bc25mer_43528|bc25mer_43531
TGTGCGGTAGGGATTGTTACATCTG	GGGATAGGATATGTCAACTCTAAGC
>bc25mer_43532|bc25mer_43535
GTATGTTGAGAATCGCCGGCTCCGA	GTACCGCCGTTTGGTCTGGTACGAG
>bc25mer_43534|bc25mer_43536
AATCGCAATTTGGCTTACCAGCAGC	ATGCGGTACAGTTTGCCTGATGCTG
>bc25mer_43539|bc25mer_43542
CAGATTGATCGCCAGGCTGGACATT	TTATTACGACGCGCCAAAGCCGAGT
>bc25mer_43541|bc25mer_43543
TTGCTCTGATAAGCGACATACAGCC	GAGGTTATTGTCATATTGCGACCAC
>bc25mer_43544|bc25mer_43545
CCACCCAGTTTTACCTTCCGTCACT	TCTCTCGCAAATAGATCCTCAGTTC
>bc25mer_43546|bc25mer_43547
GCAATTACGCTAACCCAGTCCTCAT	ACAGGCGGTGTCCAACGTTTACAAT
>bc25mer_43548|bc25mer_43549
ATCGTACATTCCGTTGGTTACAACG	CAGCTAAAACAACCAGTGAGGCGGG
>bc25mer_43551|bc25mer_43552
GGGTCTTTTACCTTGAGTCGCAAGC	TAAATTGTATCCTCCCAGTACGCAG
>bc25mer_43554|bc25mer_43555
TAGGCGTGTCGGCCAACCAGTATAG	TCTCAGAATTGATACGCTGTGTCAT
>bc25mer_43556|bc25mer_43557
TATCCTGTGTTACCTTTGGGGCTTG	ACGTGGTGATCGTGTGTGAATTAGT
>bc25mer_43558|bc25mer_43559
GGAATCCAGAGTCGCCAAGGACACA	GTACAGTGGCGATACCATATCGGGA
>bc25mer_43560|bc25mer_43561
ATGGACGCATTGTCGTCAGATGTAC	ATGTATGTCAGTCTCCAGGGAACAC
>bc25mer_43562|bc25mer_43563
CTTAGTCTGAGCGGCATTCACCTAG	GGCAGGTCGGTTAAGTACAAACGCC
>bc25mer_43565|bc25mer_43566
TAAGTTCATTCGCGCCCTAGAAGTC	TAGTGAACTCAGTTTGCCATGATCT
>bc25mer_43567|bc25mer_43568
CTGCAGTAGCAAATATATCCGGCGT	TTCGCCTTTCTGTGTTCTACGCTCG
>bc25mer_43569|bc25mer_43572
GGCTATCGTACTATCCACTACTGGT	GAAATTTGAGTCCGCCCAGAGGACG
>bc25mer_43571|bc25mer_43573
ATGACTTTCGCGTGCATCAGACATG	CAGTTGATGTCCTCTCCATAATGGC
>bc25mer_43574|bc25mer_43575
GGCAAAACTTGATCTACCAGCGTGT	ACTGTCAGTGTGTGCTTCTACGAGA
>bc25mer_43576|bc25mer_43577
GCTTTAGTCAATAACGAGCCTGCTT	TGTCGATCAATGCCAAGGGTACGAT
>bc25mer_43578|bc25mer_43580
GGTTTCTATTTCACCAACGTCGGAT	CCTAGGCATACGGGGTATTCCCAGA
>bc25mer_43581|bc25mer_43582
GAGGTCCATATATTGTTCCCTGACA	GGTTGTATTCGAAGGGGCCTCTTCA
>bc25mer_43583|bc25mer_43584
TGGAAGGCTAAGCTGAACCGTGTTT	GTAGATCCTATGGCTCAATGGCTTC
>bc25mer_43585|bc25mer_43586
GTTCGAGCGACCGTCACCAGTTTTA	GATCGTTGAGCGAGTTCCACGTGAA
>bc25mer_43587|bc25mer_43591
AACAGACACTATGTTAAGCCGAGAA	GTGAGTCGTCGTAGGTCCTGACTTT
>bc25mer_43589|bc25mer_43592
CAAACTTTTAGTGCTTCTCTTACGC	TTCACGTTACAATCCGGGCCAGCTC
>bc25mer_43593|bc25mer_43594
TAGGTTCGCGTTGGAGTATGAATAC	GAGTTAATGTCCGTGCATTAGGCTT
>bc25mer_43595|bc25mer_43596
ATTGCTGCAGACGTTGGATCGGTTC	AATCGTATCGCCTTATGTACCTTTA
>bc25mer_43597|bc25mer_43598
GACGGCATAGTGCGTAACACTGTCA	ATGCACTTGAAACGTCCTAGCAGGC
>bc25mer_43599|bc25mer_43600
ACCAAAGCACGCATAGAGACATCAC	CTCTAGTGGATTGGGCTTTCCGTGC
>bc25mer_43601|bc25mer_43602
TGAATGTACCACCCTATACGAGTTT	CGCGCTTTTACCTATTTGGTCTATC
>bc25mer_43603|bc25mer_43604
AGTAACGGGCATCGTCTGTAAGTCA	ATTCAGACTTGACCGCTGAACCTAG
>bc25mer_43605|bc25mer_43606
CGTAAAGTAGTTCAGTCGCTTGACG	GCTATTAGCTGGTTAAACTGCCATT
>bc25mer_43607|bc25mer_43608
CAAGGCGGTTAAATCAGAGCTCTTT	TATCGAGTCTTAGGCACCTACCCGC
>bc25mer_43609|bc25mer_43610
TGTTAAGAACCCTGCTTGGGCCATA	GTAGGAACCACGGCTTCTATACAAT
>bc25mer_43612|bc25mer_43613
AAAGTTCGGACGCCTACACAGTTAC	TGCTTACCAACCGGGAAACTCGGTC
>bc25mer_43614|bc25mer_43615
ATGTTGTCGTTTAGGCACTTCTAGC	TATGTTTGCTGTATGCCGTCGAGCA
>bc25mer_43616|bc25mer_43617
ACTACCTCCGGCATGGTGTATACGC	ATTGGCGGCTAACGCTCTACAATAT
>bc25mer_43620|bc25mer_43622
GATGTATCAGGTTGTTCGCGTCTCA	AAGATGGGCTCCGACCGTAAAGCAG
>bc25mer_43623|bc25mer_43624
GATTGTGACTGCCTGCTTTCGTTTG	CTCAGTTTGGCGCGTCGACTAGTCA
>bc25mer_43625|bc25mer_43626
ATTTACATTGGTACAGGCGTGCGCT	GCATTCAAGTATCCCGCTATTACGA
>bc25mer_43627|bc25mer_43628
GGGGTGATATTCTCGCCGAATCTCG	AACGTCAGCTCTCCGCTAAACAGAA
>bc25mer_43629|bc25mer_43630
CGTGCGATGGAAGCTCATTCCAATA	GCGTAAGGTCCTTAAATTCGTATTC
>bc25mer_43631|bc25mer_43632
CTGGTAGTCACCGCACTGTCAGGAA	GTGATCTTACACGTAGGTGACGCCT
>bc25mer_43634|bc25mer_43635
AATCAGTAGGCTGCGCTGCCATAAA	CACTGTCCCTATGGGTGTTCCAGCA
>bc25mer_43636|bc25mer_43637
GAGTAATTGGAAGCCTTTCTACCCA	ACCTGTGAACCGTACTGAAGTCAGT
>bc25mer_43639|bc25mer_43640
TCAGAGCTATGAGGCGGGTAATCCG	GAACATGTCTACACCCATTCATGTT
>bc25mer_43641|bc25mer_43642
ATGCGAGAAGTATCTCTCCGACGTT	ACAGACTTCCCCGTTCCCGTATTCC
>bc25mer_43643|bc25mer_43644
GTTGTGCCGTGAATTAGCCCATTCC	TGATATCGTCTACGAGGACTTTGCC
>bc25mer_43645|bc25mer_43646
GATAGGTGAGCTGTTTATTTCGCGC	ATAGCGCTTTTGCTTACCAGTCGTC
>bc25mer_43647|bc25mer_43648
CGTTGCTAAGAAGTACGACCTTCGT	CAGACGTGAATTTTCCTTAGCTAAT
>bc25mer_43649|bc25mer_43650
TGCTTTGCTCCATCGACACAAGGAA	AAGCAGATCGTCCGTATCTTTAGTT
>bc25mer_43651|bc25mer_43652
GTCGTGCATCAAGGATTGTGCCTCG	GAACGGCTGATCTCACGATTGCGGA
>bc25mer_43654|bc25mer_43655
CGAAATCGATACATCTAGCTTCCGT	GGACGGTGTATTTGAAACCACCCTA
>bc25mer_43656|bc25mer_43657
GCTCTGATCTGCGGATCACGCTTTG	TGGTAATGGCCCCACCATAATGATC
>bc25mer_43658|bc25mer_43661
CTCCATCTGGCTCTACTTCTTTACT	AACGAAGTACTGTTGCGCCTTCTGT
>bc25mer_43660|bc25mer_43663
ATACTACCCTTAGGCTGGGCGCTAA	TTCGGTGCGGCCGATATCAGAGAAA
>bc25mer_43664|bc25mer_43665
TACACCTTGCCCTGGTGATAGGACC	GAGCAGCAGTTCGCCGAAACTTACC
>bc25mer_43666|bc25mer_43667
CCGGGGTGAGCACTGTAAAACCTCT	CACAGTAGTAGGGACTGTAGCGCTA
>bc25mer_43668|bc25mer_43669
TTTGGCAGAGGGACCCCATTTTCCT	GCGTTACATACAGTAGTGACCGCGT
>bc25mer_43670|bc25mer_43671
GTTATTGCTCTCCGTTAAAATCCTC	AGGCGAATTGTCCGTTGTTGCCAAG
>bc25mer_43672|bc25mer_43673
GTGAGTTACAGTGCGCCGGGAAACA	GCGGCTGGCGAAATAGAATTGAGTT
>bc25mer_43674|bc25mer_43675
TAGTATGTTGTCCCGGTGTGAGGAG	TACCCGCCATCGAACTTAATTCATA
>bc25mer_43676|bc25mer_43677
TATCAGAGGATCGCGGTTGTACACC	CGATAGATCGTAGGCAGCTGCACTT
>bc25mer_43678|bc25mer_43681
ATGACTCATGCGCTATCAGTTTACA	GTTAGCATCGGGGTCCAAGTCCCAA
>bc25mer_43680|bc25mer_43682
GATTACGGTAGTCGATTTCCGCGCG	TAGGTTCCGAACGATGACCAAGGGC
>bc25mer_43683|bc25mer_43684
GCATATTCGAGGGGCTAGACGATCG	GGGAGATTGACTGGTGATGCATTTC
>bc25mer_43686|bc25mer_43687
TTAGAACCTATTCGTTCACGCTTTC	ACGTAATGCCTTAGTTCTACCGTCT
>bc25mer_43689|bc25mer_43690
TATGTGTACCGTTTTAACTGAACGC	GACTCAGGAGAGCTCTAGGGTTGAC
>bc25mer_43691|bc25mer_43692
ATTGGACCGATAATGTGAGCATACC	AGATACGTGGGTGGACACTATCGAC
>bc25mer_43693|bc25mer_43696
TGCTTCAAGTCCCATGTGCGCATAA	GACAGGATTATCTCTGGGGCGTCCA
>bc25mer_43695|bc25mer_43699
AATTCAGTGAGCTTTCGACCCGGCA	ACGTTGTTTATATCACTTCGCATCA
>bc25mer_43698|bc25mer_43702
CGTTTATTATCTAGCGGCCCGACAT	GATTGCGGTGCTGCTCTCATAAACT
>bc25mer_43703|bc25mer_43706
GACGTAGCCCCGACGGAATTACATC	GTAGAACCGGGCCTATCTTTATACT
>bc25mer_43705|bc25mer_43707
TTGATGTTCGCCCGTTTGATCCCAG	TGAAAACTGTGACCCGCGGTTAGCT
>bc25mer_43708|bc25mer_43709
AATCCCGCTTATTGGAATGGTAGAA	CACGGTTGTAATGACTTGACACCAG
>bc25mer_43710|bc25mer_43711
ACGAGGAGAGGACAGGTCACAATGT	CAGTAATAGTACGTGTCAGCTCATG
>bc25mer_43712|bc25mer_43713
TGATGGCACGCATGAAATCGGTTCG	GCGAATTGCTTTGTCTCAGTATTAC
>bc25mer_43714|bc25mer_43715
ACCTCCAATCCTTAGACGAGCATCA	TTGGTCTGGGGCTCGATACTATCGG
>bc25mer_43716|bc25mer_43717
AAGCACTCGTTCTTCGTTCCATAGT	AGGTGCCGTCATCTCAGATGACACC
>bc25mer_43718|bc25mer_43719
CTAGTTGCTAAGCGCACTTATTAGT	CCACGTGGAATCGTCCTAGTACATG
>bc25mer_43720|bc25mer_43721
TGTCGAACTACGGCACTGCGATATC	TTCTAATAACAACCCAGGTGTTTCT
>bc25mer_43722|bc25mer_43723
CTATTTAGTGCATGCGGCGAATGTT	CCAAGAGTCTTAGCCCGGAAGCAAG
>bc25mer_43724|bc25mer_43725
ACCAACCGAGAGTGGATTGGAGCTG	ACGTGATTACCCGCGATAAGCTTGT
>bc25mer_43726|bc25mer_43727
AGATACGTCTCCCGTTAAGGGGTAG	GGAGATTTTACCTTGCTGCACTTCT
>bc25mer_43728|bc25mer_43729
TCTGTGATTAGCCCGGACTCATATC	GGCAGCGTATGTTCATACTTAATGC
>bc25mer_43730|bc25mer_43731
GCTGGTGTTAGCTCTAGTAATCAGC	AGCTAGTGATTGCCGCTTTGCGTAC
>bc25mer_43732|bc25mer_43733
AGCACCGTGTATGATCACGTCAATT	ATTTGTCGTATGACGCTACCAGTTA
>bc25mer_43734|bc25mer_43735
CGCGGGTTAGTTTATATCACTCAAC	CGGCTTAAAGGAATCGGGAACGAGG
>bc25mer_43736|bc25mer_43739
CTGGTCGGAGTGGCATTCAGGTCAA	CCTAAGAGATAAGCCCAGACCGCAC
>bc25mer_43738|bc25mer_43740
CGGACGGGGCGTTTCTCAATTTTCG	TATAGTTTGCTGCCGCCGTAAACGG
>bc25mer_43741|bc25mer_43742
AGATGGGTTCGTCGTGTCGTATGAC	AGCATCTTGTAAATGGGTGAACGGT
>bc25mer_43744|bc25mer_43745
TTTCCCTTGTGGCCAGGGTGTAATG	TGTGCGATGTATCCCGGATTTTACA
>bc25mer_43746|bc25mer_43747
GGTTAACATGAGTGACCCAGCACCG	CCAGAACACGAGCAGAATCCCTCAA
>bc25mer_43748|bc25mer_43749
TTCCGGAAGGCCTTGTATGGGATCA	CAAACTCCCAACTAACCTGACTTTC
>bc25mer_43750|bc25mer_43751
TGTAAGCAACTCGCGAGCCTTCTTT	TACAGACGTTCCTTATTAAGTCGGC
>bc25mer_43752|bc25mer_43753
GAGTTCTAATTCGCTAACCAGGACC	ATTCTCTGTATGGATACGTGGCATC
>bc25mer_43754|bc25mer_43755
GAACACAGTTTTGTATTGCCATACT	GTCCCGTGGTTATGAGCTCTCTCAT
>bc25mer_43757|bc25mer_43758
CCCTACAGCCGGAAACCTGTGAATA	TACGAGTTCACCGAATTTCCCTCCT
>bc25mer_43760|bc25mer_43761
ACGTTGATCAGGAACGTAGACTCCT	GAACAGCAATCGTATGCGCATTTCC
>bc25mer_43762|bc25mer_43763
GAGGTAACTAACCGGAGTGCGGCTG	GTATCTTAGTACGCATAACGCTCCA
>bc25mer_43764|bc25mer_43766
AGCTCTTGATGGGACGGTTGTAATA	CGGCATTTATGTAGTTGTATAACCC
>bc25mer_43767|bc25mer_43768
CAATTACCCAATTCACCGCATGCCC	AAGATGCCTAACCCGCTTGGATTCC
>bc25mer_43770|bc25mer_43771
AGGGTCAAGAAACTTTCATAACGCT	TACTGATGAAATCCCGGCTCTGCTA
>bc25mer_43772|bc25mer_43773
AAACGAACCTAAGAGCCGTCCAGGA	CTGGCGAGATATCGATTGCCTGGAG
>bc25mer_43774|bc25mer_43775
TTGGGCAGGTATCCAGTCTACTACC	TGCTGGGTATGGAAATCGTCAGCGA
>bc25mer_43776|bc25mer_43777
ATATTGGAGACAACCTGTCCGGGAC	TCTGTGGTACCGACGGAAACCTTGT
>bc25mer_43778|bc25mer_43779
GTCATTTGCCGAAACAGCCAATGTA	CACGGATAATGCGTATCGGATAAAC
>bc25mer_43780|bc25mer_43783
TTGCGATCATACTCGTCAGAAGATT	GCTAGCACACCCGACCCCACTTTAA
>bc25mer_43782|bc25mer_43784
GGTTCTGTCTTGTTGGCCGATCAGA	ATGACTCATACGAGCTGCCGAATCG
>bc25mer_43785|bc25mer_43786
AGTTACTACGGTGGGACTGTTCCAT	CGGGTGACTTGCTTGTTATCCCGGA
>bc25mer_43787|bc25mer_43788
GACTAGCTGATCATACTAGTACGCG	ATGATTCCAGGTACGGTCTGGCACC
>bc25mer_43789|bc25mer_43790
CTATATCCGGTGTCACTCATAACAT	GTCCAGTTAGCTTCTACGAGAGGTA
>bc25mer_43791|bc25mer_43792
TGGAATTGCCATCGTCTCTGCCGAA	TGCTGGTTATCCCGACGTAGTGCAC
>bc25mer_43793|bc25mer_43794
CGATCTAGGTTGTCATGACTCACGT	TAGTCGGTTTATTTCCAGGTCCCGC
>bc25mer_43795|bc25mer_43796
AGTTAATTAGCCTCGGTTCATACGG	AGGCTTCTTTTGGCAAAGTACGGCA
>bc25mer_43797|bc25mer_43798
TCGGTAGGTTCATAGACGGACGCTT	ACAGGATTCTTATCTGTGCGTGCTC
>bc25mer_43799|bc25mer_43800
GTTCTTTCGCCCTGATAACGGACAG	CTATGCAGGTCGTGGAGTGTCGTCT
>bc25mer_43802|bc25mer_43803
TCGTGTGCGATGACATGACTCTCAT	ACATACACTTACCACTTGCGGGTAT
>bc25mer_43804|bc25mer_43805
GTGCATGTGTAACGATACCCCGTCA	CTGGCCCTTCACATGCTTGGGTTTC
>bc25mer_43807|bc25mer_43808
TAATATTATCCCTGCTTAGTCCGCG	ATCACGCCTTAGGTTTTAATCGTGA
>bc25mer_43809|bc25mer_43813
GTGCTGGCTAAGCCTTATGGACAGC	GTTGACAAGCACCGCTTTACGGTAT
>bc25mer_43811|bc25mer_43816
AGTTGTTATGTCATGGGCCCAAGTC	ACGAATGTTAGGGCTCAAGCTACGC
>bc25mer_43815|bc25mer_43817
ACTGACATAACTAGGCGTTAGCTTG	GGTTCGTTCGTGACATATTCCGCAA
>bc25mer_43818|bc25mer_43821
AGATTGGAACACCCCTTTCCGAGTG	CCGAGGGTGTTCGTTAGTCATACTA
>bc25mer_43820|bc25mer_43822
GGGCAGTCTGGTTGGCTTTTCATCA	CGATCAGTTGTACGGCTTCCCATAA
>bc25mer_43823|bc25mer_43824
ATTGTGCGGCCCATAGCGATATATG	CGTGGGCTTACGTAACTTTCTCCAA
>bc25mer_43827|bc25mer_43828
ACCTCTAGACATATGTGTGCATAAG	AATTTCTGCTGGGCTTGGTCGTCAA
>bc25mer_43829|bc25mer_43830
GTCACTAGGGTACGTAGGGGCCAAT	AATATTTCGCGTGCGAGGCATCGCT
>bc25mer_43831|bc25mer_43832
AAGGCTTTGGTCCCATCATTCTGGA	CATGGATAGTGGCGGCGTCAGATCA
>bc25mer_43833|bc25mer_43834
TTCAGCGACTACACGCACTGTCCTA	TGGGCATCGGTTCCACGAATATACT
>bc25mer_43835|bc25mer_43836
CTCACACAACGGTTGTTCACTCGAA	TGGTCGAACCTCTGTTAAACTAGGC
>bc25mer_43837|bc25mer_43838
GGGCCACGCAGCTATAGGAGTTGTT	CAGCCGACGACCCCGAATTGTTTCT
>bc25mer_43839|bc25mer_43840
AAAGGCACTCGTTTATCGGGTTATA	TTTGAGCGTAGCCGTTGAATTGGAG
>bc25mer_43841|bc25mer_43842
GTAGGAGTCTCCGCAATCAAAGGGT	AATAAGGATTCCATCTCGCATGGCG
>bc25mer_43843|bc25mer_43844
CCACTAAATTCTTAGTCCCGCGTAA	TGGACTCTTGAAATTCCTCGACACG
>bc25mer_43845|bc25mer_43846
GTTCATAGTCGGCAATCTATAAGTC	GAGCTGGCCTGGTTAAGATTTTGCT
>bc25mer_43847|bc25mer_43848
ACATTCTAATGACTCACCGTCCGGC	AAGACACAGGCCTGGGAGCACATTA
>bc25mer_43849|bc25mer_43850
CAAGACGATTTGTGGGAAAGTGCCC	TCAGCTTATTTGTCACATGGCGCTC
>bc25mer_43851|bc25mer_43852
GTTCCGGTTAGTCGGCATATGGCTT	AAAGTGTTTACATGCTGGTTCACCC
>bc25mer_43853|bc25mer_43854
CTCGGGACGCTGAATCCATCATGCA	TTTTGAGCGTCCTACGTAACAATTC
>bc25mer_43855|bc25mer_43858
GATAAACGACCCCATTGCCAGGGTT	ATGTTTTCCAGCAATGCGGCTTCAC
>bc25mer_43857|bc25mer_43859
AAAAGGTACGCTTGTAGCCCGAAGC	AGTTTAACCTTTGACTGTCTGGCGC
>bc25mer_43860|bc25mer_43861
CATACACCTGCACACGGATCAACTA	GTTAACTGTCAGCATTCACGCTCGT
>bc25mer_43862|bc25mer_43863
TTGTTCCTAGCATGTTTGCGTCAAT	CGTTAAATCCACCCGGCGATCTGAG
>bc25mer_43864|bc25mer_43865
GGTAAGCGGCCTTTTACATAGTGAA	TAATTGCCTTTCCGCCTGACAATAA
>bc25mer_43867|bc25mer_43868
GTAGATGGAGCCGTTACTAGTTCAC	TAACTTTGGATCGGACTCAGACGTG
>bc25mer_43869|bc25mer_43870
GGAAAAGAGGTACTCAGGCGTCCGG	GTCCAAGAACGGTCGGCTAGACTCT
>bc25mer_43871|bc25mer_43872
ATTACTTTTCGGGTTTCTGGCGGCT	CTCGATACTCGTACGCTTGCGACGA
>bc25mer_43873|bc25mer_43874
GGGAGCATAACCTTTCGGTAGCTGT	ACTACTAGCTAATTAGTTACACGCC
>bc25mer_43875|bc25mer_43876
GCAGGGATTTGCCTCTTCTTATTGA	AATTCTTCGACCGGGGTCTAGTTCG
>bc25mer_43877|bc25mer_43878
GGGATCATTCAACACTAGGTTGTAC	TTCCTAAACCAGCGGGGACCGTTAA
>bc25mer_43880|bc25mer_43881
CGATTGTCAGAGGGGCTTCCTCAAG	AGTCATGCAGCGATCGTATACCGGG
>bc25mer_43882|bc25mer_43883
CTTGGGTTTCCTGCTATTAGAACGC	GTCACATATGCGCCCGGAACTTAAG
>bc25mer_43884|bc25mer_43885
GTGAGGTACGCCCCATGTGAGGATT	TGATGATTCAATAGCGGATCGGACG
>bc25mer_43886|bc25mer_43887
TACTGAGTATACCTTGGCCCTTGGA	AAGATTTGCCATTGACCGCCGAGGA
>bc25mer_43888|bc25mer_43889
CTAGTTAGCATCATAGTGTCTGCTC	CAAAGTTGTCCGTGCTTACATGATG
>bc25mer_43890|bc25mer_43893
TACTAGTCGGCTAGGGAACATTCGG	AACACCGACAGTTCTCCGTAATGTT
>bc25mer_43892|bc25mer_43894
TACAACTATGCGTGTATGTGCGCCC	AGACTGTTATGTTCAGGCTTGGTGT
>bc25mer_43895|bc25mer_43896
GTGCTCAGCGTTTCCGCAGGATAAG	CGACTTAGGTCCCCGTCTATGTCTC
>bc25mer_43897|bc25mer_43898
CTAATGTCTCGTGCGTTGTGGGACC	AACAATAAACCTCGTCGGCGGTTCG
>bc25mer_43899|bc25mer_43900
CGAATCTATTTCGCCGTAGAGCGTT	TCTGATTTAGCTCCGGTTACGGCGA
>bc25mer_43901|bc25mer_43902
CTGATAGATATTGTTCCGGCTCCTC	GTTGATTCGCTTTTGGATACCTTTC
>bc25mer_43903|bc25mer_43904
CGTCATATAGTCTCGGCGCCTCTTT	ATGCGTTATAACCTTGTCCCTGCGG
>bc25mer_43907|bc25mer_43908
TCTGGTGGAGCCAACACTCAGATAG	GTCAATCGGCGCCCACTTACCCTAA
>bc25mer_43909|bc25mer_43910
CCAGAGCCTCCGTGGAAGAGAGTTT	TAGTTCTTGTGACGTGCAGACTGCG
>bc25mer_43911|bc25mer_43912
AAGAACGACATACGATGGCACCCGG	TCCTAGCAGCTTCCAAACGGAGGTA
>bc25mer_43913|bc25mer_43914
TCTCTACCCGCAAACGATCGGCATC	GTACGGGTGCTTCCATTGTCGTATC
>bc25mer_43917|bc25mer_43918
CCAATGTTATACCTCCGGTTAGGCG	ATTATGGTTGTTAACCGTGTCCCCA
>bc25mer_43920|bc25mer_43921
CATGTTAATTCCGCTCCTTTTGTTT	TACGTGTAGGTAGCCGTACGTCCTT
>bc25mer_43922|bc25mer_43923
CTACCGTGGCAGACGGATCGGACTA	GTCTGGTGTTAATCTATTATCCGGC
>bc25mer_43924|bc25mer_43925
ATTCTGCAGAACCCTCACTAGTGTT	GTGTTTCTAGTAGATGCGATCTGGT
>bc25mer_43926|bc25mer_43927
TTATGGCTCTATCAGGGACGGACAT	GAGTTGATGATATTCGGTACCCCGA
>bc25mer_43928|bc25mer_43929
GCATAACATTTCTCAAGTCCGACGG	CAGTTTCAGTCCCGAATCCAGTAGG
>bc25mer_43930|bc25mer_43933
GAAGTATGGTTGGGTGTTTACAGGG	CTTCGTTTGTTCCCCGGTAGAGACA
>bc25mer_43932|bc25mer_43936
GTTTGCTACGTAAATATCAGCCATG	TGTTCCCCTGACTTGGTTTCTCGGG
>bc25mer_43937|bc25mer_43938
CGCCGGTTTATTCCCGTTGCTCTAA	CCCTAAGACCGTATCGCGGAAAAGC
>bc25mer_43939|bc25mer_43940
TACCACCGGTCCTTACCAAGATGGC	GGATCGAATGATGCCTCGTGCCTGA
>bc25mer_43941|bc25mer_43942
GTTCCATAGGATTTCGTAATTAGCG	ATGCGGCTATGTTCCGGAGCGATAG
>bc25mer_43944|bc25mer_43945
AATGGTGGGCTATCAACGGCCTACT	TACGCGCACCTCTCATTGAGTACCG
>bc25mer_43946|bc25mer_43947
CCATTGGGTACTGTACATATCTGGA	TCTAGGGAGCAGTTCGACGTCCGAT
>bc25mer_43948|bc25mer_43949
ATGGGTTCTCCCGTACATCGCAGTA	AGGACCATTTCATCTCGTGTACGGA
>bc25mer_43950|bc25mer_43951
TCGCCTCAAATGTCGTAAACCAATG	CTAGTAGGTTTGTCCCAAAGCTTCG
>bc25mer_43952|bc25mer_43953
CCATTCCGGTTGAAGCGCGAATCAA	TCCCGATTACTTTTAACCATGCGTG
>bc25mer_43954|bc25mer_43955
CCGAGGGTAGGGATCGCGATTCCTA	CGCATCATCTAGAGGGCCGACGATT
>bc25mer_43956|bc25mer_43957
GTCGGGAGAGCCTGGTTATCCTTTT	AAGCGTGGTTTTCCAGCCTACTGAT
>bc25mer_43958|bc25mer_43959
TTGCTCAAAGCTTCATTCCGACATG	CGTGTTGTGTGATCCCGACTAACGT
>bc25mer_43960|bc25mer_43961
TTAGAGTGCGTTACATGCGAGCGTC	TACTCAGCAATATTTGCGCCCTTGA
>bc25mer_43962|bc25mer_43963
AATGGTGGATTCGATGATCACCCTT	TTTGGGCTCTATGTTCGGCGCTTAC
>bc25mer_43964|bc25mer_43965
GCTGTATTGTAAAACCTGGCCCAAT	ATTGTCGGTCTAGCTCTAGAAATCT
>bc25mer_43966|bc25mer_43967
CAACGAAATTCTCACTTGTCGGGAC	CATGTTAGGGGAGGATTCCTACCTG
>bc25mer_43968|bc25mer_43969
GAAGCGCTGTGACGCAGCTTTATAA	AAGGCGTAACTCCGGAATGAACTTA
>bc25mer_43970|bc25mer_43973
CTAGAGGGGTCTAACGGGCACTCTC	TTATCCTTCTGTGCCGCAATTCACG
>bc25mer_43972|bc25mer_43974
ATCGTAGTCAGCCCACGGGAGTTCT	TTTTCCAAACACGCAGCGTCAGAGT
>bc25mer_43975|bc25mer_43976
AACTCTGATGTTCGGAACCTTGCTT	GATTCGGATTGACGGTCCGCGATTT
>bc25mer_43977|bc25mer_43978
TTACTGGACTCATACGCCCACCATA	AACATAGTTGGTGCACAAGGGCAAC
>bc25mer_43979|bc25mer_43980
GAGGGAAGTATTAGGGGACGCAGGT	TTCTGAACGTGCATGACACGATCCT
>bc25mer_43982|bc25mer_43983
ACTTCCGCCACGAAAGCTAGTCTGC	GACTTAGTTTATAGCCCTAACGGCT
>bc25mer_43984|bc25mer_43985
ATGGTAGAAAGTGGGGCTCTCCATT	GTTTACAAACAACCTCGTTCTATGC
>bc25mer_43986|bc25mer_43989
TGAGTTAAGCTATCCTGCGGAGAAG	CTTTCAGTTGTGCCCGAAATTCAGC
>bc25mer_43988|bc25mer_43990
TGCCTATCAAATGTCAGGGCACGAG	AGCACTTGGGTAGTCGTAACAACTG
>bc25mer_43992|bc25mer_43993
AGAACCTGGAGTCTTTCCTGCGACG	GCACATAGTCGACTTTTCATTCGGT
>bc25mer_43996|bc25mer_43997
GAGACTAGAGCGTCTATGTAGGTGG	AAGGCCATAGGTAACCCAAGTCTGA
>bc25mer_43998|bc25mer_43999
CAGGTGGGAGCATAGGACCATATGC	GTCTTATACTTTTGGAGGGCCCCGT
>bc25mer_44000|bc25mer_44001
GTCCCAACAGACATCAGTAGCTTTC	GATCCAGGAGGCCGCCGATCATTTT
>bc25mer_44002|bc25mer_44003
ATTCGCATATCTCGCGATCAGCCTG	GTACGGAAGCCGGAGAGAATCTCGC
>bc25mer_44004|bc25mer_44005
TAGACACCTTGCTTGAACAGCGTCT	TATCGGCTATGGCCCTCGTAGTCCT
>bc25mer_44006|bc25mer_44009
CGAACTGGTACCGCACTCCTCTTCT	GAGACATCATCAGCGACTCATGAGT
>bc25mer_44008|bc25mer_44012
TTACTCGCTCGCCTCTAAGGCTACT	CCGGTTTTAGAGCATCTTTACAATC
>bc25mer_44011|bc25mer_44013
GAAGCTGCATGCTATCGGCCTGGTA	GGATAGACATGTTCCGACCGGCTGA
>bc25mer_44014|bc25mer_44017
TGATTTAGGTCAGGTCAGCCCGGTC	TGTGCTCCCACCTCCGGTAAAGTAG
>bc25mer_44016|bc25mer_44018
CAGACGGATATGGCACGTGCGATTC	CGTATATAGTGCTCTGTTCTAGGGA
>bc25mer_44019|bc25mer_44020
GTACAGCTATCTTGTTTCGCAAACC	GGCCTGATATCCCAGGTTAAATCGA
>bc25mer_44021|bc25mer_44024
ACGGTGTAGAATATCCGTGCCTGCA	TCGTTTCAACGACTACCCCGGAGAC
>bc25mer_44023|bc25mer_44025
GTTAGTCTGTGACCTTACGGGTAGC	GGCTGTGGGAATCTAATTGGAACTT
>bc25mer_44026|bc25mer_44027
TCAGAATGCTGGCGTGTGTGACTAC	CTATTGCTTAGTAAGGATCACTCCA
>bc25mer_44028|bc25mer_44029
GATCCACGGACAGGCTAATACCAGC	GAATCCTTGAGATGATGCCCTGCTT
>bc25mer_44030|bc25mer_44031
TTAAATATCTGCTTGCCTGACACGG	CCGGCTCTAGGGCGATGATACCTAG
>bc25mer_44032|bc25mer_44033
CTACCTTCGGAGCCCAGACCGTTTT	CTGTGTACTGGGTCCAGCCAACATA
>bc25mer_44034|bc25mer_44035
CTTGTGCTTACGAATGTACTGACTC	GATGTCTAGGTCACGCGGGTGACAA
>bc25mer_44036|bc25mer_44039
TGTGCCAGGTAAAAGGTGGAGTGTT	TTTCGTATTCGATGGCGGACCACCT
>bc25mer_44041|bc25mer_44042
TTAGGCAGAGGGAAACGCTTATCGC	TCACGGTGCATAGTGTACGAATAGG
>bc25mer_44043|bc25mer_44046
TGTATCTCCTGGTTCGGGTGGTTAT	CCGCGTTTGTCGCAAGAGGACAAGA
>bc25mer_44045|bc25mer_44047
CGTATGACAGTCCGTCTGCGAAGAG	GTGATGTAACCCTCGATTGAACATT
>bc25mer_44048|bc25mer_44049
GACGTAGGGTCCTGCCCTTAAGGTT	CGCAAGGTAAATCGGGCAATCGTCA
>bc25mer_44050|bc25mer_44051
AGGGTCATGCCCTCGCAATAAACTT	GATCAGAAGTACAGAGCCGGCTGTC
>bc25mer_44052|bc25mer_44053
GTAATGGTGTACCTTCACGCGAGCG	TTCCATTGTTTTGACGCCCGGTAAG
>bc25mer_44054|bc25mer_44055
GCTAGAAGCGACTCTGCGTCACGAT	GTTCTGCTCAGCGTTATTTGGGACA
>bc25mer_44056|bc25mer_44057
CTGTTGTGAGCTAAAACTCCATTTA	TAGGATAGCAGGTGTCTTATGCGTA
>bc25mer_44058|bc25mer_44061
GTCAGGAGGGCCGGTGTACCTAAAT	GTTCTGGAGCCTTACCACAATGTAC
>bc25mer_44060|bc25mer_44062
GATAACGAGCGCCTCATGTATGTTG	ATGGGAAAAGGCGGTTCCGATTCCA
>bc25mer_44064|bc25mer_44065
GTCTCGTGTAACGATCCATACACGT	ACCTGTGTATTAATGTCGTGCACAA
>bc25mer_44066|bc25mer_44067
GGTCGTGCATTCGTAAATGAACTCC	TGACGGGTTTGCGTGACTATACCGA
>bc25mer_44068|bc25mer_44069
ATGCTGGACGATCGGCACTTACATG	TTAGAAACACACCGCAGAACCGGAT
>bc25mer_44070|bc25mer_44071
GGTGCGACGGTGCTTATTCATAACA	GCCTTAACTACTCATGATCTTTGCG
>bc25mer_44074|bc25mer_44077
TCGTTACATATCCGTCTAGCAGGAG	TCAGGTTCAGACTCCCGCTACCAAC
>bc25mer_44076|bc25mer_44078
TAGCGAGTTCTGATCCTACCACAGT	GCCATATAGGTTACACTTAGTACAC
>bc25mer_44079|bc25mer_44080
CGTTTAATGGAAGTACCTCACGCTA	TGTACAGGCGTTTCGGAGTTCGCTC
>bc25mer_44081|bc25mer_44082
GTGCGGTTCCTTCTAATTACTAAGA	GGTAGCCAACCTCCATATTTTGCGG
>bc25mer_44083|bc25mer_44084
GTTTGACCGTGGGGTTAGTGACGAC	GACTTCTGAGATTTACGTAGTGCCC
>bc25mer_44085|bc25mer_44086
GTACAACGTGACTCGATTGCTCGCA	ATGTGCGGGTCCGATGCGGTAATAT
>bc25mer_44088|bc25mer_44089
TTTCGTATGGTCTACGTATCGACTC	CATTGAAGGTCCGGTTTTCATTTAC
>bc25mer_44090|bc25mer_44091
GCTAGTCGATGTATCCATAGTACCG	GGCGGGAAGTTACGCACCTAAGACA
>bc25mer_44092|bc25mer_44095
CCACGTCCCGGAAGCGTTTTATTGC	TTATCAGTATCACCTCATACGGGCT
>bc25mer_44094|bc25mer_44096
ACGATGAGTTCAGGCGTCAAATCGG	GTAGACGTCTGCTGGCGATGGTAAA
>bc25mer_44097|bc25mer_44098
TATTATCAGCTTGGGCACGTGCAGG	AGTCGATAGGCTCCTTCGTCCATGT
>bc25mer_44099|bc25mer_44102
CAGGCGTCTCGACAAGTTTTGTTTA	GGAGAGTCGCTAGTCACTACTCTTC
>bc25mer_44101|bc25mer_44103
GTTTGAACTGCCGTGCTCGAAGATT	CGATGATAGTTGGTGTGCATCGGCC
>bc25mer_44104|bc25mer_44107
TGTGAAGCCACTTCGTGAGGACAGG	TTCATAGACGCCCTAGACCGTCTAA
>bc25mer_44106|bc25mer_44108
GTTCAGCTTGTCGGCAGAGCGATCA	GTAGGGTCCAGTGCATTGAATACAC
>bc25mer_44109|bc25mer_44110
CTCCATGGCCCTGACCAGTCAAAGA	GCTCCAACATCAGATGAAAACGTCT
>bc25mer_44111|bc25mer_44112
ACGGTATTTCAAGTCCAGTACCGTT	ACCTAAAAGGAATTGTTGGTCACCG
>bc25mer_44113|bc25mer_44116
TCCATTTCGCCCATATAGATTGTCG	CGTACTATGATTGCTCCGCGATCTG
>bc25mer_44115|bc25mer_44117
ACTGATGCATGCCCGGTATTTTGTG	GGTGAAACATTGGTACCTGCACTTG
>bc25mer_44118|bc25mer_44119
AAAGGTTCGATTGCTCCGCTGTTAT	ATTTTCTACTAGACCCACGGTGCTG
>bc25mer_44120|bc25mer_44121
GCGGTTGAGGACCGAATTACATGCT	TGGGATTCCTAACGGGTTTCGAAGC
>bc25mer_44122|bc25mer_44123
GGTTAATTGCCGCTCTCGGAGTACC	GTTGAGGGAGGTCCGCTAACTACGT
>bc25mer_44124|bc25mer_44125
CGGTGTATCTCGAATCTATTGCCCT	TAATTGCGTCATGAGAGATCCTACG
>bc25mer_44126|bc25mer_44127
CAGGTAATAGTCGCGTACTCTTCCG	ATGATCAGCCGAGTCCAGTGAACCT
>bc25mer_44128|bc25mer_44129
TTGGTCTGTACCCTGTTACGACGTG	TACTATCGTTCAACGGTCGCCGATT
>bc25mer_44130|bc25mer_44131
CCACGCTTAAGTTACGTCGTGAGCA	GATAGGTTCCCTTCTTATCAGTTCT
>bc25mer_44132|bc25mer_44133
GTGAAACCGTGTACCGCTGTAACGG	TCGTTTCGATTTCAAGGGACGCGGG
>bc25mer_44134|bc25mer_44137
AGAAGCCAGGCACCAGATAAGACCC	AGATTGACTGGGCACGCCCTTATAG
>bc25mer_44136|bc25mer_44138
CAGTTGTAGTTCGAGTGCCATGGTC	GGCAATAATGTTCTTTCGTCCGGAA
>bc25mer_44139|bc25mer_44140
CAAAGATCCTCAGTAGTCAGACTTC	TTTATGTTCGCCTTTACATTACGGT
>bc25mer_44141|bc25mer_44142
GTCCTCATTTCCCCAAGGAACGTAG	GTACCCTGTGTGGGAAGGTGCTCTA
>bc25mer_44143|bc25mer_44144
TTACGGATACACCCCGGAATTGTAC	CGAGCAGTCGGGTGATTGCTCTTTC
>bc25mer_44145|bc25mer_44146
AGGTCGTCGTTCGTAACATTCTGAA	TAGGTAAAGTTCAACCGGGCAGTTC
>bc25mer_44147|bc25mer_44148
ATCCAGAGCCCTTATCCTAGAATAC	CCAACGGAGCTCAGGTTTCGCTTTC
>bc25mer_44149|bc25mer_44150
GATTGCGGCTAGTGGCCTACCTGAT	AGTCGTGCGTACTTGGTCCGAAGTC
>bc25mer_44151|bc25mer_44152
TGTTGAATCACGGGTTATCGTAGAG	GTCTACCACAGGCGTACCGTAGATG
>bc25mer_44153|bc25mer_44154
TATTGGCTCTCGCGTTCCGTTAATC	AATCGGGGTATAGCGCTTCATACGA
>bc25mer_44155|bc25mer_44156
TGCGATTGAACTTATTTCGTAGCCG	GATTTGAATGACTCCCCTTTGTAGT
>bc25mer_44157|bc25mer_44160
GTAATTTGCTGTGGTTACGACTTCC	GGTTAAGTCATTCCAACTTGCCGCA
>bc25mer_44159|bc25mer_44161
CATACTAAGTAACCCTACTGTGGGC	TTTACGGGTGAGGCTTGACGAAACC
>bc25mer_44162|bc25mer_44163
GTGTGGACCGGCAAAAGTGGCTAAA	CGAAGATCCCCGGAGACTGTTATGA
>bc25mer_44165|bc25mer_44166
AGTGATAAATCGGTGCTGCCGACGT	TAGGTTCTTGGTCCCGGTTATGCGC
>bc25mer_44167|bc25mer_44170
TCACGTATAGTCACGTCGACAGTGT	GTACCAATGTAATGGGGACTGCTCC
>bc25mer_44169|bc25mer_44171
ATGTCGGAAAGGCTGTGCCATCTAT	CAAGGCGTGCACCTGACCTCATATA
>bc25mer_44172|bc25mer_44173
GACGTTGATGTCTTAGACCTGCAGC	AATCCGGGATACCGTTCGCCTATGA
>bc25mer_44174|bc25mer_44175
TTGACGGGATTCGCCTTATCTGAAT	GGCCATGAATCGTCAAATCTGGGGT
>bc25mer_44176|bc25mer_44177
CTGGAGCTTTACGTGACACTTCTAG	CCTACCACCCACAATAGGACTCTCA
>bc25mer_44178|bc25mer_44179
TATTATTCGTTCCCCGGCTTCCCGG	TAAAGGGCTCCCCTACTGAGCCTAT
>bc25mer_44181|bc25mer_44182
CTGTTCGGTGAAACGCCAGAGAAGT	AGTCACTTCGGAATAATTGCTCAGT
>bc25mer_44183|bc25mer_44184
GGAGGTAGTCCGAGCTCGTCCATAC	CGAGCCATTTCAGAAGGAGCTATCT
>bc25mer_44185|bc25mer_44186
TGAGTTTTCTGAACGCTAACGACCG	AATGCTCGGTTACTTGAGAACGCCC
>bc25mer_44187|bc25mer_44188
GGGCTTTTCGAATTTCGCCATAGGT	CATTTCAAAGGGGTTCAGGCTTCGA
>bc25mer_44189|bc25mer_44192
GTCTCTAATGTGCGTTCATACGCCT	ACACAGGCGGCAGATCCAGTATTAA
>bc25mer_44191|bc25mer_44193
CGATAAGGTGTCGAGAGCCTCAGGG	AGGCTGCACTGCCTAGATTCGCTAC
>bc25mer_44194|bc25mer_44195
AAAGATACCCGTGAAATGCACAAGT	GTGTAGGTGTACTTACAGAGCCACC
>bc25mer_44196|bc25mer_44197
ATTGAGTATTGTACATGTCGCGTGT	AACGGCAGTTGATTGAGTCGCGACT
>bc25mer_44199|bc25mer_44200
TTTACTCCGCGTGCTTCCACCTTAA	ACTTGATGCGGTAGAGTTTCGCGGC
>bc25mer_44201|bc25mer_44202
ACAGTACGGAAGTTTAGGTGTGGGT	AGCCAAACTAGCATAAACGGTTTTC
>bc25mer_44203|bc25mer_44204
AGGTGATCCAGTCTCCCTTGTGAGT	CTGAAGGCCGTCGAGCAACGTAGTC
>bc25mer_44205|bc25mer_44206
CTGGCCTGTTTGCTACATAGGTGCC	GACAGGTGTCACTCCATCTGATACA
>bc25mer_44207|bc25mer_44208
ACCTTAGCAAGCGCTCGTTCCCTAC	ACCATAATGCCATACCACAGTGTTT
>bc25mer_44209|bc25mer_44210
CTTGTTCTCACGCTAACGGAAAGCC	AGGCAAGTACATTCGGTCGATGCTC
>bc25mer_44211|bc25mer_44212
TTGAATTTTCTATTGGGCGACCGCT	GGCAAACATAGAACGTGCTCGGGTC
>bc25mer_44213|bc25mer_44216
GTTGTCGTGGGTCCTCGTCCCATTA	CTGCGGTTGTGGATCTGTGTGAGTA
>bc25mer_44215|bc25mer_44217
GTCATTCAGACGCTATCAGTCACAT	TACCTCGCAAGCGGCATTTAGTAAA
>bc25mer_44219|bc25mer_44220
GCGGTAATTAGGTCAAATGCCGCTG	GGCTATAGTGGATTTAGCTCTCCTG
>bc25mer_44221|bc25mer_44222
AAGCGTATTTCAACCGCTGGTCAAC	TTACACTGTTAATAATCGGGCTCGC
>bc25mer_44223|bc25mer_44224
TGAAAGATCCCAACGTCGGCTTTGT	ACAAGATTACACCCCGAGCTCCTTT
>bc25mer_44225|bc25mer_44226
TAGCAGTAGCGTCTTGGTAACTTTT	GCTGACTGATCCGCGTATTTCCGTA
>bc25mer_44227|bc25mer_44228
GGCGGGTATCGGATCTGTCGTCTCT	GGGTTTTCAGTACGCCTTCCGCTTT
>bc25mer_44229|bc25mer_44230
GAGATTAGTCCTACCTTAATGACGC	GGGGCGTACTACAACATACTATCAG
>bc25mer_44231|bc25mer_44234
AGTTGTGCTTTTCAACGACACGTTT	GGTGAGCCTTCCCATAAGTGGCAAT
>bc25mer_44233|bc25mer_44235
CCTAAACAATGCCAGTGTTTGCGTT	CGTACGATGTGCCTTAAGTTCATAA
>bc25mer_44236|bc25mer_44237
AATAAGGCTTCTCCCGGTTCGCGTA	TTGCCTTTATCACGCTGTAGACGTC
>bc25mer_44238|bc25mer_44241
CGAAGCCCTGGAACAGTTAATGCTA	GGTTTATGAAGCGCAGGTGAGCCAA
>bc25mer_44240|bc25mer_44244
CTTTCAGTACCTGGACGTTCTTTAA	GCTTTACTGGTAGATCGGACGGGCA
>bc25mer_44243|bc25mer_44245
TGTGTGGGATTGCTTTGCCTCACTG	GAATCTAAGCGCTTCTGCCGTTCTG
>bc25mer_44246|bc25mer_44249
ACGCCTAGCCCGATGTCCAATATCA	TGACTAGCTTTGACCATGAGACTCC
>bc25mer_44248|bc25mer_44250
GATCACGTTTCGTGGGCTCGATCTC	AGGTTTAATGACGCCCGCGTAGAGT
>bc25mer_44251|bc25mer_44252
TCGAATATATGCCGCGCTTATCAAT	TTATCATGTAGCTTGTAGCCGACCC
>bc25mer_44253|bc25mer_44254
TTGATTCTGGTGGTCATCGCATAGC	AACGATGAAAGGGATAAGACGCACG
>bc25mer_44255|bc25mer_44256
GATGAGAGTGTCAGTCTTTCTGCGT	GCTCGGTTGACTAGCTAGACAGCAG
>bc25mer_44257|bc25mer_44258
CAATGGAACGGTTATCTTTCATACC	ATCCGTGTTTATAACTCTGGGCAGG
>bc25mer_44259|bc25mer_44260
GACTAGATTTGGGTTTACCCCGTAA	CAGAATTGGTGTCATGGGGCACGTC
>bc25mer_44261|bc25mer_44262
TGCTGATAGCGCCCGTACATGTTGC	GGCAGAGGAAAGCGTCTAGTCACTT
>bc25mer_44263|bc25mer_44264
AGGGACTGCGATATCCGCTCGGAAT	GTTGCTAACCCGTAAGTCAAGCCAG
>bc25mer_44265|bc25mer_44266
CTCATGGTGGAGTTGTGTAGCCCCA	CCGGGGTAGTGCTAAGTCGTTTATA
>bc25mer_44268|bc25mer_44269
CACCGGCGGCTTTTGCTTTTATGAC	ATTCACATTGCCTGGGTATATACTA
>bc25mer_44270|bc25mer_44271
ACCGGTCATTGGGACGGCAAAGTAC	TAAGTGATTTGCTCTGCACTTAGCA
>bc25mer_44272|bc25mer_44273
GTTTTACGGTTTGATAACGACGTCC	CGGTGTGGCGTTTAACCAGGCAAAA
>bc25mer_44275|bc25mer_44276
ACCAATTTATTTCGTTCAGCGAGAT	TAACTCCCGTCCCGCACTATTGTAA
>bc25mer_44279|bc25mer_44280
TTCAGAGGAAGTGGCGACTTTCGTC	TGCTGGTTATTTTACATACGACCCA
>bc25mer_44281|bc25mer_44282
ATATTTTAAGTTGCGGCCTCGCGTG	CTCATAGACCAATATCAGGGCCGCA
>bc25mer_44283|bc25mer_44286
ATTCCTTCCTTCGCGTAGACATGAT	CGCGAGACTATGCCGCCAATGACAA
>bc25mer_44285|bc25mer_44289
GTGGACTCCGGGTAACTCATACGAA	GAGCTAGGTGTCTAACCGTATCATG
>bc25mer_44290|bc25mer_44293
TTCTACGGATAGTCCCGATTGAGTT	CCAGGGTTATAGGGCCGCGATATCC
>bc25mer_44294|bc25mer_44295
AAAGGCCCTGTTAGTGCGACATAAC	TTTACGTGCCCTACCTTCATTCACG
>bc25mer_44296|bc25mer_44297
ACTGCCAGTGTAATCCATGCTGAAA	CTTCTGAAGTGACATATCCCCTGAG
>bc25mer_44298|bc25mer_44299
CGTAGGTTGATCTCTTGGCATACCA	GCCTGGTCTGCCTCAAACAGGATTA
>bc25mer_44300|bc25mer_44301
TTGAACCAGCCTTTCGATGATCCCG	GGAACATGCACACGGGTGACAGAAT
>bc25mer_44302|bc25mer_44303
ATGGTAATTGGCTTCCAATCTTCTC	AGACGTACGTACTTCGCCCTGTCAC
>bc25mer_44304|bc25mer_44305
GTATGTCGCCGGTGGTCGTCAAGTA	CTGTGGGTCGACAACAGGGCTCTAA
>bc25mer_44306|bc25mer_44307
AAACGGTTTTAGCCCGGCCGTATCT	CCAGGTATCTAACTCAACCCTATTA
>bc25mer_44308|bc25mer_44309
GGCGATTTGTAGAAGCCTTTCACCA	CAATTACAGGCCCTACGGTTGAAGG
>bc25mer_44310|bc25mer_44311
AAACTCAGTGTAGCTTCGAGTGCGC	AAAGGTATCGAGACGGCTGATTGCC
>bc25mer_44312|bc25mer_44313
GCACGAAGAGGTTGCGAATCTCTTG	GTTGCTAGATAGTTGCCTCACTGAA
>bc25mer_44314|bc25mer_44315
GTACCTATTTGTCGGTCGGCATAGG	CAATGTAGTGCGAGCCTGAGTGGGA
>bc25mer_44316|bc25mer_44317
ATGGCCGAGGATTCTGCGCTATACA	CGTTCATTTAGGCTCACGATAACGG
>bc25mer_44318|bc25mer_44321
AATGCTCGGGCCGGATACTGATTTC	TGCGTTACGTGATTACAGCCACCTA
>bc25mer_44320|bc25mer_44322
GTCCTAGTCGGCATCGCAATGCAGT	GACGTCCCACAGTGTCTGGTTAGGA
>bc25mer_44323|bc25mer_44324
CGACAGCCAGTCATGATACAACATT	TTCTATTGGCGGGACAACTGAATCC
>bc25mer_44325|bc25mer_44326
TGTTATCTGGTCTGCGCTCGTTCTT	ATCTTAGATTGCTCATACGGCCGTC
>bc25mer_44327|bc25mer_44331
TATGTATTTCTAACGGCACCGGCAG	TTAGTCGTCGCAACGCCAGGTAAGT
>bc25mer_44329|bc25mer_44334
TGTCCCACACGGCTCAAATACGGAT	GCAATGGATTAGCCCAGCGTTTTCT
>bc25mer_44333|bc25mer_44335
ACGATGGTAGAGCTATTACGGCGCT	AAGATAATCTTCCGCGTCATGCCGT
>bc25mer_44337|bc25mer_44338
AAGTCCCAGCACCAACCTATAGCGA	AACAACTTTGCTCGCCGAGTGGTTT
>bc25mer_44339|bc25mer_44340
ACGTCGTGGAGCGTCCATCTCTATC	TCCACCACTATGATGATAGCCAACC
>bc25mer_44343|bc25mer_44344
AATATCTCTGACTGTGCGCTGAAAG	GTACAATACACCTAGCTGGAGGGTT
>bc25mer_44345|bc25mer_44346
TGCTCGCGTATTGTGCCTGGTTACT	TTAGTAGCCTAGGGTATAGGTCTGG
>bc25mer_44347|bc25mer_44348
ATCGTCCGTTGGCGATTCGCAAGAA	TGTAACACTTGATTTGCGAATGCCT
>bc25mer_44349|bc25mer_44350
CTAGAGAGGAAGCACGACCGTTGGC	AGGCGCTATTTCGTTCTCAAGCGTG
>bc25mer_44351|bc25mer_44354
ATTATTCGGTCGCAAGGCCCTAATT	CTGTGCATGGCGATCTCAGGAAAAC
>bc25mer_44353|bc25mer_44355
TCCATTACGGTAGTGACGGTTTGCG	GCTCAGTGTTCAGTAATCCCGTAGC
>bc25mer_44356|bc25mer_44359
ATGTATCGACGAGCGTTCGCAAGAG	GATCTTGGCTCACCGAGGGAAATGC
>bc25mer_44358|bc25mer_44360
TTAACGGTTTCCTCTGATTGGAGGC	TTCCGGGATAGCTTCAAATCGCAGG
>bc25mer_44361|bc25mer_44362
CAGTCAAGTCCCGACTCTTGTCAGC	GTAAGTGTGGCATACGAGGGCTCCG
>bc25mer_44363|bc25mer_44364
GAAGTTTACGTCGACACGGGCGTTC	CCTTTGCCGGTACAGCCCTATAGGG
>bc25mer_44365|bc25mer_44366
TTTACATCTATGTGGGTCCCCAGCT	GCCAATATTTCAGTGCTGGTAGTCA
>bc25mer_44367|bc25mer_44368
CCAGACGGTAACTTCGGAGCTCTGT	CTGTCGCGTTGGTCAGTACTATCCG
>bc25mer_44369|bc25mer_44370
AGTTTGTTAGGCATTATCGCTACCC	TATAGTGTTACGGGTTGGTTAACTC
>bc25mer_44371|bc25mer_44372
GGTGGGCTGAAAAGTTCTAAGATCC	TGAGAAGCATACCCCATGGGATTAA
>bc25mer_44373|bc25mer_44376
AGAAAATGGCCTCCGTCCTAGTATA	CTAGGTACTCCGGGCAGAAGGTGTG
>bc25mer_44375|bc25mer_44377
TTCAAAGTGGGATCTTGGCTTCGCG	CGAGATGGTGGCCCACGATTCCAAA
>bc25mer_44378|bc25mer_44379
GAGCCGGTTATCCCTCACACGTGAA	CCTGATATAGGGGCAGTCGATCGCT
>bc25mer_44380|bc25mer_44381
CTCAGTGCTGTCGCCAAGATAGACC	TGTTTAAACGCTATTGGTGGCACGC
>bc25mer_44382|bc25mer_44383
CAGGACTAGCTTTGGTGGGGAGAAT	GGATTCGGCTTCTGGCCCAAATTCT
>bc25mer_44384|bc25mer_44385
GCCTTTCGTAATAAGTCCTAGACAT	AAAAGGGTAACCAGGCTAGTAGAGA
>bc25mer_44386|bc25mer_44387
CGGTGTAATGTCCGTTGTTACTTCA	GCAATAGAGCGTTGGTCGAGATTGG
>bc25mer_44388|bc25mer_44389
ACGGTAGAGACTAGCGCTCTGAGGT	CACATATTATCGCACCTCGCTCGGA
>bc25mer_44390|bc25mer_44391
AGCTATGCTTTAGGCAAGTGCGCTG	TTTGACACTATGACCCATATTCGGC
>bc25mer_44392|bc25mer_44395
TGTCACGCCGGTAGCTTTTCCAAAT	GGGGTTCGTCCGCTTATATTTTCGC
>bc25mer_44394|bc25mer_44396
AGATGCCAGTAACGTAACCGAGACG	CAGATCACAGCTATCCAATTTGGAC
>bc25mer_44397|bc25mer_44398
CAAGAGTTTATGGGGCGTCTCTCCC	TCTTGTGACACTGTCGGCGATCATT
>bc25mer_44399|bc25mer_44400
CTGATGTAGTAACGTGGGGCCCCAT	ATTGCGATAACATCTGCTCCGTGAC
>bc25mer_44401|bc25mer_44402
TTACGTGTATTCTGCGATCGGCGGG	AAACGATTCCGAAGTCTTTCGCATT
>bc25mer_44403|bc25mer_44404
GTCTGATATACCGTAAACGTACCTG	TGGATAGAGTAATGCGGCCCTACTG
>bc25mer_44406|bc25mer_44407
TTTGGAGAGCGGTTGCGCTAATATG	CCTGTGGCACCTACCCTAGATATTC
>bc25mer_44408|bc25mer_44409
GTGTTGTTCACTCAGGTTTCACGAA	CAACAGTTGACACTTTTGTCGGCAC
>bc25mer_44410|bc25mer_44411
AAATCGGGCGGTACCTGATAAGCGG	AGGGCTCATTGTAATCGAGGTGCCG
>bc25mer_44412|bc25mer_44413
ACCTTAGAGTATTTGGCGACCCTGT	TGCATTCAGGCAGCCTAATAGCGGA
>bc25mer_44414|bc25mer_44415
GTAGAATATACGCTCGGCCTTTACG	ACGTGCCTCGTCGTCCTGGATTTTA
>bc25mer_44416|bc25mer_44417
AGCGAAGGCTTTCGTTGCGGAATAA	ACGGACTGAAGGGGCACTCTACCTT
>bc25mer_44418|bc25mer_44419
GGGAACTGTCATGCACGACGTACGT	TGTTCACAAGGAGCTCATATGGTTG
>bc25mer_44420|bc25mer_44421
TCCAGTCACCGCTGAAACCTAGACG	TCTTGTCATGGAGCACCTGAACGTT
>bc25mer_44422|bc25mer_44423
CAGGTTAATGAATCACCCTGGGCAA	ATATGCCTAGCACTCAACCTTTGCC
>bc25mer_44424|bc25mer_44425
GCTACATGGCGTAGATTCATTAATG	TTATCCCTCAAGTCAAATCCGAAGC
>bc25mer_44426|bc25mer_44427
AGGATTTGTTCACAATCGCTCTTCT	GAGCGTCTAGGATCATCGTACAAGT
>bc25mer_44428|bc25mer_44429
GCGCAAGGTGTATATTAGGCTCCAA	ATTGGAACAGCGCCGTGTATGAGCT
>bc25mer_44430|bc25mer_44431
CAGTCCGCCTTGCTACTTGTCTACA	TTTCCACCGTGATACCAGGAGACTC
>bc25mer_44433|bc25mer_44434
TTCTGGGCAACGAGTCACTGCACTT	ACGCCGAATAAGTCAGAGGCTGTGT
>bc25mer_44435|bc25mer_44436
GTAGTCAGTCCTTCTTACACCTTTA	AGTGGGATTATGTTGAGTAGCGACA
>bc25mer_44437|bc25mer_44438
GCGATAGTTTAACCTGCAGGACTGT	GAGACGTAGGAGTAGCAACCTTTCA
>bc25mer_44440|bc25mer_44441
TGGTTATTACAAGCTAGTGCCACTG	TTTATACTTTGGTTTCCCGAGCCGC
>bc25mer_44442|bc25mer_44443
GCGCTGTGGAACCCAGTCATCATTC	GGTTGCTGTGACAATAAGACGCTAT
>bc25mer_44444|bc25mer_44445
TTCAATGTGTCGCTGGCGAAGCTCA	GAACGTGGTGGCATGGTCCTTACGA
>bc25mer_44446|bc25mer_44449
GGTCTTAGATCAACGAGTGCGCTCA	CATTTAGGTCAAGGGCGTCTAGCGG
>bc25mer_44448|bc25mer_44450
TGGTGACTTAACGATTCGCGGATCG	TAGCTTGACGTGTTGGCCGCGATAG
>bc25mer_44451|bc25mer_44452
CCGTGCAGAATTATTATGCCATGGA	GACATCTGTTATGTCGCCAGATAAT
>bc25mer_44453|bc25mer_44454
CGGTACATTGCCGCGTTAGCACAAT	CAGTTATCGTCGTTCCCATTACTGA
>bc25mer_44455|bc25mer_44456
GTGGCGATGACCCAATCCTACAATA	CCTTTCGGAGTAACCGGCGCTTACA
>bc25mer_44457|bc25mer_44458
CGAGCAGGGTTTATAGCTTCGACGA	CTAGGCACGGCACCAACAAAGATAC
>bc25mer_44459|bc25mer_44460
TAGAAGTGTACTGGGTGCCGGCAAC	ATCTGTGGCCGCTGTTCTCATAACC
>bc25mer_44461|bc25mer_44462
GTCGCAAAGAGCACTGGTTTTCCCA	GCTAGTCTCTCATTCGAGGCGGGAA
>bc25mer_44463|bc25mer_44464
TGTTCCACAGCCGCGTTAAGTGTCC	GCGTATATACTGGATTCCGCCGTTT
>bc25mer_44465|bc25mer_44466
CGGTGTTTAACAGGCGATTCCCGTA	AGTCATGCGTCTTAAATCTCCAAGC
>bc25mer_44467|bc25mer_44468
TTGTACTCCAAGCCTTCCAAATGAA	GCGGTGTTATCACGTGCACATCGAG
>bc25mer_44469|bc25mer_44470
GCACTACTGATTTCTGGACCCACGG	CATGAGTCGTTTTGCCGTTGCTACA
>bc25mer_44473|bc25mer_44474
GTGATACCAAGTTTCACTCATGAGC	GCGGATTGGGCACGTGATCCTTAAG
>bc25mer_44476|bc25mer_44477
TTAGGTGTCGTCGGTACGACCGTCA	CCTCGGCGGACGTGAATTTCAATAT
>bc25mer_44478|bc25mer_44479
GCGGTTTACATGTCGTAATCCTATG	TGGTAGTTGGCCATGCCGAAATCTA
>bc25mer_44480|bc25mer_44481
TAAGATACGCTCGACCCCGTAAGTT	ATTGGTTCATAGCCGGTGGGTGCTT
>bc25mer_44482|bc25mer_44483
GAAGAACCCACCAGTTAGCCCAAAT	CGTAACGGTGGTATAGGGGTCATAT
>bc25mer_44484|bc25mer_44485
GTGGATAGTAAATGTTAGTCACACC	TAAGTCCGACTCCGGTCAGATGTGG
>bc25mer_44486|bc25mer_44487
CGTGAATGCTATGCCACACAGTTGG	CTGACGACCAGTAATGTGCATTCAT
>bc25mer_44488|bc25mer_44489
ACAAATGCGACCCTTTACTGAGTGC	AATCGTGGTGTAGCCGTCTCATCGA
>bc25mer_44490|bc25mer_44491
TGCGTCTGAGTTATCCGCACGGTTG	CATGTCTAGGTGGAAGTTTAGGTTG
>bc25mer_44492|bc25mer_44495
GGCCCGTCCTACGATTTGATATTAG	ATATAAAGCCTTCTGCGCCAAGGTC
>bc25mer_44494|bc25mer_44496
GCTAGTGTAGCCATCTCCAAGGTCG	ACGATGAGCGGCCTAAGCCAATGTA
>bc25mer_44497|bc25mer_44498
CGGTTGTGAAGTTTTATCATGACCC	ATCATGTTGTGCTAAGGACGAGTAC
>bc25mer_44499|bc25mer_44500
TTGTGTTTAGGTATTGGCCCGCTGC	AGTTGCTGGCTCGTTACGTCCTACT
>bc25mer_44501|bc25mer_44502
GTGGACCGTACGATCGAATTTACGT	GTATTTGGATCAGCCATCGGGCACC
>bc25mer_44503|bc25mer_44504
GTGAATTGAACGGCAAGTTGCTAAT	ACATAGCAGACATTACGTTTCTCGG
>bc25mer_44505|bc25mer_44506
GTGGAACCAACCTACTCAGAGTGGG	ATTAAGAGACTGGCATCGGCCCGAG
>bc25mer_44507|bc25mer_44508
GATGCGCTTATCGGCTATGGTTCGG	CTCGTAGACATCTAACGGCATCGGC
>bc25mer_44509|bc25mer_44510
TAATATCGACTCCGTACCTTGTGTG	TACTATTATGGCGCTCCGTAGCCAA
>bc25mer_44511|bc25mer_44512
TGAACTGCGAGGTTTTCGTACCAGG	TGTTAGCATCGCCTGTTGTCCAGAA
>bc25mer_44513|bc25mer_44514
CTGAGAGTATTTACGACCGGTTGCT	GCCTTCATCACGTCGGTGCTATGAC
>bc25mer_44515|bc25mer_44516
TCGAGTAATCTGTTATTCGGCCGAT	CGGATAATCTCCTTACTTAGGCACG
>bc25mer_44517|bc25mer_44518
CAACCCATGCAGGCTTTTCTGCGTA	GCTGTTTTGCTCATAAGTTCTATGG
>bc25mer_44519|bc25mer_44520
CTCAGAGGCTCACTCACTGTCTGCA	AACCTAAAATGCCCGAGACGGCGTC
>bc25mer_44521|bc25mer_44522
AGATTATCCCTCTGGACCAACCTCC	ACCGGGGTTGTGCATCATAAAGCAT
>bc25mer_44523|bc25mer_44524
CGTTACTGTAGTTTCGTGGACCCTT	GATGGTAGGGGTCGCTTCACGACAA
>bc25mer_44525|bc25mer_44526
GATTAGCCATTTCAGGACGGACCTT	TTTCGTGTATATGCTTAGCCTTGAC
>bc25mer_44527|bc25mer_44528
GAATTTTACAACGACCTATGCCCCG	CGGTTCTGGAGTGGTCGGCAAGTAT
>bc25mer_44529|bc25mer_44530
CAACCAGATGGACGTGCTACCCATG	TCCATAGGTGCGATTCGTCAGATAT
>bc25mer_44531|bc25mer_44532
TTTTGCGACACGCCAAACATAGGTT	TTCTTTAGATGCGTCCCGAGAATCA
>bc25mer_44533|bc25mer_44534
CGTTTTGTTTAGTGCGCTCGGGTCC	CTGTAAAATACGACTGAGTCCCCGC
>bc25mer_44535|bc25mer_44536
CTTTTACATATCGGGGATCGACCAA	GTGTTAGCGTTACCATGCGGGTGTC
>bc25mer_44537|bc25mer_44538
CAGAATCCCTAACCCCTTTAGGGCG	CAGCCACTGCCATAAGATACGTGGT
>bc25mer_44539|bc25mer_44540
GTCGAATCAAGATCGTCCTCTTTCA	CTAGACACCTCTCGCAGCGAAACAG
>bc25mer_44541|bc25mer_44542
ATCGTTAAGATGGGCGTAACTCGCT	TAATCCGATACGCTGGCGTAATTAG
>bc25mer_44545|bc25mer_44546
CAGACCTGAGCGAGATTAATACCCT	TTAACGTAGGCCCCAGCAGAGGATC
>bc25mer_44548|bc25mer_44549
ACGTTACGACTTGGGGCTTGTCCAC	AAGCCGCGGTGCACTTATCCTACAA
>bc25mer_44551|bc25mer_44552
ACGTATGCTAGACGGCCTTGAGAAG	TTGCCTCATGCCAACCTTGTAAAGA
>bc25mer_44557|bc25mer_44558
GCGCGAAGATGCGAGTCACGTGTAA	ATGGGGTCACTACGTTTCAGCAACA
>bc25mer_44559|bc25mer_44560
GTAGTTCTGTGCGGGTCTGCGTCTG	GTAGGCATTCTCTTACGCTAACATA
>bc25mer_44561|bc25mer_44562
TCGTATCATTACCAGACTCCCGCCT	ATCGGAACATATACCACCGGTGTGC
>bc25mer_44563|bc25mer_44565
TGAACTTACTGGCATTACGCCGAGC	CGAGGAGCGGTGTAGCAAAGTTCTC
>bc25mer_44566|bc25mer_44567
GAAGATGTGCCCGGTTCTCTGAAGA	GACTTATGATTTGCGCCGCTCCCTT
>bc25mer_44568|bc25mer_44569
GCACATATTTAGGTTCCGCCGACGT	CAATCATAACCACGACAACCCGTCA
>bc25mer_44570|bc25mer_44571
GTCGACCAAAACTATTACCTCATTG	CTGTCGTGTGCAGGCTCGGATAACT
>bc25mer_44572|bc25mer_44573
GTTTGTGCCGATACTTTTCTAAAAC	GCTATAAGATGGTTCGTTCGGAGGA
>bc25mer_44574|bc25mer_44575
ACCCTAACGTAGGAGTAACCATTCT	TCTGTTCATGGGCGGAACTCAGACG
>bc25mer_44576|bc25mer_44577
GGTTTTCTGCTAGCAGTCCTACCTC	GGTATCCATGCTATCCTAACGAATT
>bc25mer_44578|bc25mer_44579
TTGACTCACGGGCCGTTATATACCT	CTGGGGCTTGGAATGTGGTGAGTAC
>bc25mer_44580|bc25mer_44581
CGAAGTGCTCTGCCCCTTTAAACGT	AAGGTCGGGTACTACCGTGACGTTG
>bc25mer_44582|bc25mer_44583
ATTGGGTTGCTACTGGGACTGTTCC	GCACTATAAAGCCGTGCAGGTTGCG
>bc25mer_44585|bc25mer_44586
ATATCACATCTCCGCACTCTAACCT	CAAGCAGGAACCCTACGCATAGTCG
>bc25mer_44588|bc25mer_44591
GTTCGGACGTTTACGCAGTATGTTC	CGGCGCTCAAGATTCTCGTAGTACT
>bc25mer_44592|bc25mer_44593
GAGTATCGCAATATACGCGCCGTGC	AAGTCTTGTGCCCCAGGGTCTATTA
>bc25mer_44595|bc25mer_44596
CCGCTGATATGCCGAACTCAGTCCC	TTGTATCTCTTAAATCTGCAGGCGG
>bc25mer_44597|bc25mer_44598
GCTAGATAGGTATTGCCGCGTGACG	AATTTGTGCCGCTCTGGTTCTCAAA
>bc25mer_44599|bc25mer_44600
CAATCAGAACGGGACTAAGCGTTAA	CGTGTACGATAGAATACGCAATCCT
>bc25mer_44601|bc25mer_44602
GGCTCTATGGAGGCCTGTAAACGTA	AAATGACAACTTCGGGCTCATGTGG
>bc25mer_44603|bc25mer_44604
CGGGTGATACGAATCCGTTCGTACG	ACGACTTTTGGCTTTTCAACTGTGA
>bc25mer_44605|bc25mer_44607
GGGTGCCTTTATACTTAGACTTCTC	AGGGGCTATGCTTGACTCCTTATTC
>bc25mer_44608|bc25mer_44609
AACCCGGCAGTAACACATATAGCCC	TATCCCGCAGGAATCCCTGTTCTCC
>bc25mer_44611|bc25mer_44612
GAGTGTGTATAAAGCACGGCTGGGC	TTAAGTCCAACGTGTACCTCCGATG
>bc25mer_44613|bc25mer_44614
CGTAAAGGGTTGTCTGCACTCACGA	AAGGTCATCTTACTGCTATAAGTCT
>bc25mer_44616|bc25mer_44617
TTCTAGACGTCACGCCAGGACCGAT	AATAGATAAGGGCGGGTTCGGCGTT
>bc25mer_44618|bc25mer_44621
GTTTCGCTTGATTCGGTCTGCTCGC	AGCAACATGCTCTGCAGACCCGTAC
>bc25mer_44620|bc25mer_44622
TCGATCTTCGATGGCCGTTTCTCGT	GTTATAGCGTCTATTGCCTCCCATT
>bc25mer_44623|bc25mer_44624
AATACTTTCGCCGCTAGCCATTCCG	GTTAGCCGTAATACTATCAATTCGC
>bc25mer_44625|bc25mer_44626
GTAGTAAGGATACTGGCTCTGCGGC	TGAACTGCGTCCGTTTATGGGGTCA
>bc25mer_44628|bc25mer_44630
GGGAATGGTATCATCGTATTGCGTG	GAAGTATTGCTCATCGCACTCGAAC
>bc25mer_44631|bc25mer_44632
TTGGGACGTAGACACGTAAGCCCCA	ATTCGATTGACATTTGGGGCCGGCA
>bc25mer_44633|bc25mer_44636
CTGTAGATTTTCCGAAATCTGGCGT	TTGTAGTTTGACCGCCGAACGTGAG
>bc25mer_44635|bc25mer_44637
CAGTATCAAGTCGAGCGGTACGACT	ATTACTAGAGTGCGGACTGCCCGAA
>bc25mer_44639|bc25mer_44640
GCTCTAACAGACGCTTACAAGCACT	GGTTCGAGCTTACTGCCATCAAGTG
>bc25mer_44641|bc25mer_44642
CTTGGCACCAATGGAAGCCAACTTT	GGAAGTTAGTGGCCCCGTTGTAAGC
>bc25mer_44643|bc25mer_44647
CCGAATGCTTTTCGAGTTCCTTCAA	TCACCGTACTCTAGCTCAGTTAATT
>bc25mer_44645|bc25mer_44648
AAGGGTGACGCGCTTTCTGTGTCAG	GCATTACTGTGGCGAGCATCTAGTG
>bc25mer_44649|bc25mer_44650
ACGACAATCCAATGCAGACCTCTAG	AGCTTTAGTATATGTCCGAGCACTA
>bc25mer_44651|bc25mer_44652
CGCCTTGTGTTGGATAAAGGTATGT	AGCACTTGGCGCAGATTCGAAGTTA
>bc25mer_44653|bc25mer_44654
AGACATGCTTAGTTTCGCTACGGCA	TCATATTAGGAGTCCACCCAGCCCC
>bc25mer_44655|bc25mer_44656
CTCTGTTGTTCCTAGTATTAGCGTC	AGCATGGCATCTTATGTAGGCTCCC
>bc25mer_44658|bc25mer_44659
TGTTTGTTAGGTGTGGGGACGACAA	GCTTAGGGGAGTACCGCTGTTGCTA
>bc25mer_44660|bc25mer_44661
TACGACTGCATACCTGACTCGACTT	GGAACTTGTGTAGGGCAGAGCAAGG
>bc25mer_44662|bc25mer_44663
GTTCATCGATACTGGCGCTGGGTGT	AAGGTTGCGGCCTCTCTAACATTAC
>bc25mer_44664|bc25mer_44665
TATAGCGCATCACTCTTTCACAGGG	TATTCGAGTCTACGCCACCTTTAGT
>bc25mer_44666|bc25mer_44667
CCTACTATACCTGAAAACGCCAATC	GGGATTCTCGCGTATGTTTCGGCTG
>bc25mer_44668|bc25mer_44669
CGTCGGTATGGTCTGGACGTTACCC	AGATGGCCTATGAGGCGTCTGCTTG
>bc25mer_44671|bc25mer_44672
CTATTCATAGGTTTGTCCACTACTG	GGTCTAGCTAACTCCTCACGAGTAG
>bc25mer_44674|bc25mer_44675
ATGTTAGTAGGTGATCGATATGGAC	GCAGACAGAGTATCACTCTCGCTAG
>bc25mer_44676|bc25mer_44677
GCCGTTGTGAAATAAGTCAAGTCTC	TCTGCATGACAGCTAATCCTGTGCT
>bc25mer_44678|bc25mer_44679
GTGCGAGACTCGTGCTCTGCGATTA	CGCTGAATTGTGGCTGCTAAAGGGC
>bc25mer_44680|bc25mer_44681
CATGATGCCCACGTAATATAAATGC	GTGAGCCGTTACATCTGATAGTTGC
>bc25mer_44682|bc25mer_44683
TTGCTCTAGTCGACCACAGGGATTA	TGCCGGGGTCCTTTAACTACATTGA
>bc25mer_44684|bc25mer_44685
TATATTCTACGGTAGTATCTCCCGA	TGGGCTTTTCAATTACCCTACCAGT
>bc25mer_44686|bc25mer_44687
GTTTGTCCAAATGTTCGAGGCGCTA	GTGAGTATCTACCTTCTAGTGCACT
>bc25mer_44688|bc25mer_44689
GTCTCGCGCAGTGACAGTATTAGGC	CACGAGGAGCAAGTCTAGCAGGTGC
>bc25mer_44690|bc25mer_44691
GTGGCTGTTTAACCGACAGACTCCC	ACTGACTCTCACCCGGCTCACAAAG
>bc25mer_44692|bc25mer_44693
GTGTAGACAAGACTGCCGAAGCCTG	GCATCGAATAGGGGTTACTCCAGCA
>bc25mer_44694|bc25mer_44695
GTAGACACTCATGAATACCTGAAGC	TTAATGCCATTTCCTAGCCCTAAAT
>bc25mer_44696|bc25mer_44697
CCTCCAGGTTACTTCCAAGACTTAA	GTACTTAATCAGTGTCGTGGCCCTT
>bc25mer_44698|bc25mer_44699
AACCAGAAATCTTCTAATCGCTCTG	AGCTTTGCTATACCCTGTGCTGCCT
>bc25mer_44700|bc25mer_44701
AGCAACTGGTTTGGACAGCATGTCC	GTGTCATGATAGTTGTTCTCCGTAC
>bc25mer_44703|bc25mer_44704
CATCATACAAGCACCGGCCCAAAGA	AGTTTGGCACGTTTCAGTCACGACG
>bc25mer_44706|bc25mer_44707
GCAACCTTTTCAGTAGTAGAGAGTA	CTTTATACGAAGGCTCGGAACAGCG
>bc25mer_44708|bc25mer_44709
CCAATTTGATTAGACGCCAGGTTCC	TAACCAGAGGTCGCCTTAGACTCGA
>bc25mer_44710|bc25mer_44711
CTTCCGAACACATGGTCACCGCCTT	TGTAAGTCCTAACCGGTATCGAGGT
>bc25mer_44713|bc25mer_44714
GTTGCCAATACTTGTCCTGATGATT	CCTTACCTGACCATTCAATAAGCGG
>bc25mer_44715|bc25mer_44716
TGGTGATCTCGACCCTGCACGAGAA	CATCGTATGCGACTAGTGCTACAGT
>bc25mer_44718|bc25mer_44719
ATGACGATTACTCTTTTGCGCAAGA	GTGATTCGGGTGCTTTTACTCCAGG
>bc25mer_44720|bc25mer_44721
AGGCTCTAATGAGTGAGGTCTGTCC	TGCATGATACCCATCGCCTGTTTAT
>bc25mer_44722|bc25mer_44723
AAATCTTTCACCGTGGCAGCTCCCT	AAAGTTTATGGTCGCGACTTTCCCA
>bc25mer_44725|bc25mer_44726
CTGATATTATGGTCGCGCCTATGAC	GTTACGGTAAAGCTGTAGGGCCCCA
>bc25mer_44727|bc25mer_44728
TTTGTGATAGGGACTATAACCGCTC	TTCGTTAGCAGACAGAGCCTGGAGA
>bc25mer_44729|bc25mer_44730
GAGTAGCCATTCGCCAAGTAGGGTC	GGGGTAGAGGCATCTTCCCTTCTGA
>bc25mer_44731|bc25mer_44732
CTTTGGTCAATGAAAGCAGGTCCAC	ATCTACGTAGTGCGTGGAGGGGTAA
>bc25mer_44733|bc25mer_44734
AGTGGGCTACTGATAGCATCGCAGA	GGGTCGGGGTACTCCGCTCTTATAC
>bc25mer_44735|bc25mer_44736
GAGGTGTCGCCTACTTTGACGCATC	AGAGTCTGTGCTCGCCATAGTTTAT
>bc25mer_44737|bc25mer_44740
GTGTGATCTTGGGGTTAGCTTACAA	AATGCATGTGGTACGTAGATGCCCG
>bc25mer_44739|bc25mer_44743
AATTCGTAGTCCTTGGCGGCAAATT	CTCACCTTCGCTTCCTTCTCAATGA
>bc25mer_44744|bc25mer_44745
TCATAATCTTGTGGGGTCACTGCCA	TATGTTTGTTCGTCTCTATTGGCTC
>bc25mer_44746|bc25mer_44747
TTACGCTAGTCCCCGGTACTCCTAC	TTTCGTCAAGGAGTCCCAGAGTTCT
>bc25mer_44749|bc25mer_44750
TGTCGTGGTAATCTCTTACAGGCCG	GTCAGCTCGTTAGAATCTTGGTGGC
>bc25mer_44751|bc25mer_44752
CGCGGGATAGACTGATCTCCGACAT	GGTGGTACGAGATAGACTGGCCTCA
>bc25mer_44753|bc25mer_44754
GTCGATTCCGTCTGGCCGCTATTAC	TTTCTCTAGACGTGTTGTTACCCAT
>bc25mer_44755|bc25mer_44756
CTACTTTGATATGGGAAGTGCCACC	GTCCTTGTTAACCGGACTGTCAGGG
>bc25mer_44757|bc25mer_44758
GTGGTCATTCGTCACGGGATCTACG	ATCAATTTGATCGGTCCCCAGCGGT
>bc25mer_44759|bc25mer_44760
TTCATGCACAGATGGCCATGGATAG	CCACATTAATAAGGTTAGCTGTCGC
>bc25mer_44761|bc25mer_44762
GAATAAGCGTACCCCTTGGACGCTG	TTTTCGTCATCTTATAGGGTACCGC
>bc25mer_44763|bc25mer_44764
CGGTTCATAACTAAACTCGCGCGGG	AAGTTTAGTTTTCGACACGCATAGC
>bc25mer_44766|bc25mer_44767
GCGTTTATGTTGCGGATCGATCGTA	GTGTCTTATTGATGCTCGGAGGCCC
>bc25mer_44769|bc25mer_44770
TCCACAGCTCCGCTCGTAATTAGAG	TGATCCCAAGAGTAGCCATGTAGAC
>bc25mer_44771|bc25mer_44772
CACACCCCGGCACTATAAAACTAGG	AACAATCGATATGTGTTACGCCCTC
>bc25mer_44773|bc25mer_44775
GAAGTCCCACTGAGGCTGTTGTACG	CAAACTATGTCCAAAGCACCGACAA
>bc25mer_44776|bc25mer_44777
TGTGTTAATTCCACGCCACAGTCTT	GTGTATTCGCTCCACCTGATAGGAT
>bc25mer_44778|bc25mer_44779
TACAAGTTGGTGGGGTTCCTACCTT	GGGCTTTGGTCCATACATTTGACAA
>bc25mer_44780|bc25mer_44781
AGCGCTGTACACCATACGATGTCTA	TATTTGCTAACACTCGTACGGACAC
>bc25mer_44782|bc25mer_44783
CTATTGACTACTCGTAAACTGGGCC	TCATGGTAACTGCGCACGACAGTGC
>bc25mer_44784|bc25mer_44787
CTGCGAAATTAGTACACGTGTGCGG	TACCGCTGCGCATTGACTAGATATC
>bc25mer_44788|bc25mer_44789
GATAAGGTTCCCGTTCCCATTTAGT	AAATGCCTTTTCGGACGACCAGGCA
>bc25mer_44791|bc25mer_44792
ATTTCGTTCTGCCACGCAACCTTGT	GTTTCACTGATACCCATCAAGTTGG
>bc25mer_44793|bc25mer_44794
GCTCAGGAAACACTTATCCTCGAAG	GGTGCGATTGGTTTGAATCCAAGCC
>bc25mer_44795|bc25mer_44796
TGTTGAGGCCTCCATCGTAAGGTTT	GGTCAAAACTGGTTTAACAGCCCGT
>bc25mer_44797|bc25mer_44798
CCTTATGCCGCCGGACGCATTTTAC	ATACGGTTTGCGCATTAGTACTCTA
>bc25mer_44800|bc25mer_44803
CCCGCACTACTGACCTCGTGGAGTA	ATGGTAAGACGAGTTCCCTCCTAAC
>bc25mer_44802|bc25mer_44804
CTCTGGAAAGCCACGCGCTTTAAAG	TTCGCAGTTAGCCCTCACAGAATGG
>bc25mer_44805|bc25mer_44806
GTTACCATCACGACTCTGTGGTAAT	AGATTGCGCTAGTCTCCGTTAATCG
>bc25mer_44807|bc25mer_44808
GACTTGAGTGGAGTGCCTGCTCAAC	ACGATATGTGCATTCTCAGGCGTCC
>bc25mer_44809|bc25mer_44810
AGCGTCTAATCGACTTCGCCGAGGT	CTTTGTCGTTGTGTGCGGCTCCTAG
>bc25mer_44811|bc25mer_44812
CCGTGCGGGCAACGTATCATTAGCA	TTCTATCACTGTCCGCGCAAAATAA
>bc25mer_44813|bc25mer_44814
TCGTCATTTTGCTTCGCATAAGACA	GCCTAACCCAACCATGTGCAGATGC
>bc25mer_44815|bc25mer_44816
AGGGGACATATAGAGGCAGCGGTAT	TCGAGTGGGTGCCATTCGGCATATC
>bc25mer_44817|bc25mer_44818
CATGGTGTACGGGCATATGTACCTT	ATAGCTCGTGGGCTCTGAACAATAG
>bc25mer_44819|bc25mer_44820
GCTAACGGTATCGTTCGGTCAGGCC	CTGTTATCTTAACGCTGGAATTGGC
>bc25mer_44821|bc25mer_44824
TCACCTGCTACAACACGTTCTAGGC	GTGTCGTCTAAGACTCGCCAGTGTA
>bc25mer_44823|bc25mer_44825
GAGTCCTATAAAGTGCGAGCCCGAC	CAGGGCGTTTGGGTAATCGATTTCC
>bc25mer_44827|bc25mer_44828
CTTACGCCGACGATAGCCCTATCTG	GACTCTGTAACTGCCGCGAAATATG
>bc25mer_44829|bc25mer_44830
CCAGCGCGGGAACTGAAAGTAAAGA	ACTTTGGTGGCATATGCTCTTTCTA
>bc25mer_44831|bc25mer_44832
GTAGGTAGGGGCGGCACGTTATACC	GCTTCATAGTCGAACCTAACGAGGT
>bc25mer_44833|bc25mer_44834
AATGTCTCTTACGGCAATCGGAACT	CATATTTGTGTTTTACGTGACTCCT
>bc25mer_44835|bc25mer_44836
TTATTACTGCCCATCTGTGCCAGAG	TACGCCGAAAACCACCCTGTAGATC
>bc25mer_44837|bc25mer_44838
AAGATGACTGAACGGGCCCACACTG	CCTTGTGGGTAACACTTGACTGGCT
>bc25mer_44840|bc25mer_44841
CTCCTAAGCACATTACTCCCAACCA	CGAGCCCAGTTCGTTATTTGAGTGA
>bc25mer_44842|bc25mer_44843
TGCTCCTCTGTACGCAATGCAGAGG	TACGTTGCGGACGGGAATCTTCCTA
>bc25mer_44845|bc25mer_44846
GGACCGTGTGCTTTAGTTTGCGAAA	CGGTAGTAAAGTAACGTCCGGTTCG
>bc25mer_44847|bc25mer_44848
GATTTGAGGAGCTAATCCCCTCGCT	ATGGCTACTCGATGTGCGCTCCTTT
>bc25mer_44849|bc25mer_44850
GGCTCCCTATATGGACAGGGGATCA	GTTGTACCTTAAGTGGCCCTTAGTG
>bc25mer_44852|bc25mer_44853
AGGCATAACGTATCGGTTCCCGTTA	GGGCTAAGCGTCGGAAATGACCATA
>bc25mer_44854|bc25mer_44855
GCTGGTTTGCGTATCAGATCAAAGC	ATGTGCAGCTTTCACCCGACGTTAA
>bc25mer_44856|bc25mer_44857
TCAGTTGGTGCGATTACCAGTTACA	ATGTTGCGTATCGATCTTTCCTGAC
>bc25mer_44858|bc25mer_44859
TAAGGACCCACCATGCGTGTAAACG	GTCAGTAGCGGCAGATCATGCTACA
>bc25mer_44860|bc25mer_44861
CACATGGGCGGGAACCTTAATATTC	CTGTGTTACAGCGGGTGTCCCGTAC
>bc25mer_44863|bc25mer_44864
AAATTCCGATAGCAGGGGCGCCTTT	CGCCCAACCTGCCGACAATTTTCAT
>bc25mer_44865|bc25mer_44866
GATAGCTTCCTACCGGCAGACTTCG	TCCGTACACTAACCGTCGTTCTGAG
>bc25mer_44867|bc25mer_44868
AGGTCAGGCTGTGGCATAAGTAGTA	GGACTACGATCTCGCTATACGGAGT
>bc25mer_44869|bc25mer_44870
ACTTACAGGTGCCTCTCCACACCAC	ACCCATGGCAGGCACTCTACATGTC
>bc25mer_44871|bc25mer_44872
GTTGGCCGCGTGGATACTAAATACC	TCCTTCGAGTATACCCAAAGCGTAC
>bc25mer_44873|bc25mer_44874
GCCCAATGCGTGATGAGTTTTCGTT	CGCGAAGTAATCACGTTTGGTTGCT
>bc25mer_44875|bc25mer_44876
CAGGTAGACAGTATGAGGGTGTGCT	ACGTATAGCGGTGTCTAATGCCGGG
>bc25mer_44877|bc25mer_44880
GGCTCGTGAACGATATCAGCCTGTC	TTCATATCGAGCAGGAGATGTCACT
>bc25mer_44879|bc25mer_44881
ACCAAGTTCGTACGCCGACAGTGAT	TGGCTGGAATGCCTAGCACAGTATT
>bc25mer_44883|bc25mer_44884
GGTGCATTCATGTCCAACATATGCA	GGTTAAGCAGAACCCATCGGTGTGA
>bc25mer_44885|bc25mer_44886
TGTACGTGAGCATCAGTGCTGCTAG	GCGGTGCTTACTATATACTGCTAAA
>bc25mer_44887|bc25mer_44888
GTTGATCGACGGAGTCTGATAACGC	TTGCTCGATACCGTATATTTCAGTA
>bc25mer_44890|bc25mer_44893
GGTGGGCCAGCATATACAATTCAGA	TGAAGAGTGTTGGCAACGGCCACTA
>bc25mer_44892|bc25mer_44894
ACCGTAGTAGTCCAGTGGCATTGTG	AGCTGTAGCTGTTAGCTCATAGTCA
>bc25mer_44895|bc25mer_44896
CAATTCGGTTTACCGCAGGCACGTG	TCTAAGACGGTCCTTTCTCTAGAAG
>bc25mer_44897|bc25mer_44898
GTATCCGAAAATCACTCACTCCTTT	ATTCCTGGTGGCAGTGATATACCAA
>bc25mer_44900|bc25mer_44903
GTGTTTGCTTCATAGACCCCAAACG	GCTGGCGGTGAGCACACAAGTTTAG
>bc25mer_44902|bc25mer_44904
CTAACTATTGCTAGAAACCTGACGC	CACTTGCCCGGTTCAGACTTAGCTC
>bc25mer_44905|bc25mer_44908
TAGGCTACTTGGCCAGATTTGCGGA	CATCTTCGTCTGCTTTTCTAGCTAG
>bc25mer_44907|bc25mer_44909
GTTCAGTTGGCTGGACCGATATGGC	CCCGATCCAAGTGATAAACACTTTG
>bc25mer_44911|bc25mer_44914
AGTGCGACTACCGCAATCTACGCAG	AGGAATCATTACTGCGTGCCGAACG
>bc25mer_44913|bc25mer_44915
GTATATGCACTGTTCCGCTATACGT	GAAACTGGAATGGGACCAACTACTA
>bc25mer_44916|bc25mer_44917
AAGAAAGTCCCCAGCTCTGGGCTAG	ACTACTGGATCTGTAAGCCCGAGCA
>bc25mer_44918|bc25mer_44919
GACTACATATCGTCGCTCGCTCGGC	GAACTGTCGGACCTCCGAAGTAGCT
>bc25mer_44920|bc25mer_44921
AGTGTAGTTTTAAAGCCCACTAGCC	TGGGTGCATCTAGTCGTGCCTATTA
>bc25mer_44922|bc25mer_44923
GAACATCAGTGAAAAGCAGTCCTTA	GATAGGGCGTCTGGTTTGTAACGTA
>bc25mer_44924|bc25mer_44925
GCCTTGATAGCGTACAGCAACAGTT	ATGGCTACTGTTCGTCGGCTAGCAT
>bc25mer_44926|bc25mer_44927
CGGACACATCTCCCATTGGTTCCTG	TCTCTTCGAACCCACGGTGAGCAAT
>bc25mer_44928|bc25mer_44929
GTCATCGCTAACCTAGTAGCACAGC	GATTGAAAGCTCTCGCGAGTGCGTA
>bc25mer_44930|bc25mer_44931
CAATGGGATTCCACAGGTAATGTGC	AGTTGTCGGTGACCATTTCCCCGTA
>bc25mer_44933|bc25mer_44934
AGTGGCGTCACCTCATCAATTTGTT	GAAACTGCATTCCTAGAGGCGTGCC
>bc25mer_44936|bc25mer_44937
CAAATAGACTACCTCGGCCATCTGT	GACTGGCTGCCGACGACTTCTTTAA
>bc25mer_44938|bc25mer_44939
AATCGTGCTAAAACACTGGCCACCG	GTGCTTCGAACAATGCTATCACTGC
>bc25mer_44943|bc25mer_44944
GGTCAATCTTGCTCGTAATAGCACC	CATTCTAGCTTCGCGCAGGACTACC
>bc25mer_44945|bc25mer_44946
GGATTGATACGGCGAATCTGGCAAT	AGTACTCGTGCTTCTAGCTACTACT
>bc25mer_44947|bc25mer_44948
GTTGCTAATCTACTATCGGGTACCT	TCATATAGTTCGCAGCCCGTGGCTG
>bc25mer_44949|bc25mer_44950
CAGTTCGTACCCTAAATAATTGGCG	TGGTCAGTCAATATTGGTATCACCA
>bc25mer_44951|bc25mer_44952
GCCAAGTCTAATCCCGCCTTTGTCT	CGTCGAAAGAGAACTGTCATGTATT
>bc25mer_44953|bc25mer_44954
GTTACTAGGGTGGGAACCGGTTACC	CCGACATGAATCAATACTCGCAGTA
>bc25mer_44955|bc25mer_44958
GAGCTGTCTTGCGGCGCTATTGAAT	CCTGCGGTCATCAGCAATTTGTTAC
>bc25mer_44957|bc25mer_44959
GTGTTTAGGCGCGACACTAACAGTG	ATTGGACGTTCCTATGTGGTCAGTA
>bc25mer_44961|bc25mer_44962
ATTGGATAGCGTCTGTGCGCATACG	CCAAGAGTGTAGAAGCGACTGACCT
>bc25mer_44963|bc25mer_44964
CGGTATCTAATAGACATATCTGGCG	ATGAGTTATCATACCTTTCCACTGA
>bc25mer_44965|bc25mer_44966
CGTAGTTAAGCCGGGGTTTTCCCTC	TGCCTGCCGGTACATATACTTCCCG
>bc25mer_44967|bc25mer_44968
GCTGAGTGTGCCGGCTGGCTAATAA	AAACAAAGTCGTTACGTGTTGGCCT
>bc25mer_44969|bc25mer_44970
TCACCAACGTTGCGCTCTATTAATG	TAACGGCTAGCTTGGCCACCACAAA
>bc25mer_44971|bc25mer_44972
TCGTAACATGTGACTCGCTGCGCTA	AACAGGGAAGGCGTGGATAATCCGT
>bc25mer_44973|bc25mer_44974
CGGCGTGAGACACGTTAACTACTTA	TACGGCGCACATCTATCCGTTAGAC
>bc25mer_44975|bc25mer_44976
GTTGGAAAATCCCTGTAAGTCAGTA	GTGTGCCTAACCGTCGCTGGATTGA
>bc25mer_44977|bc25mer_44978
GCTTGGGAGCGGTTTATGCGTTCAA	CCGATAACAACATCGCTCACTGCGT
>bc25mer_44979|bc25mer_44982
GGGTGACATCTAGCCTCGTTCGTCA	ACTCGGAAACGCAGGGGTCGTTATC
>bc25mer_44981|bc25mer_44985
GGGACAATCTACGCACTATGTCGCG	TGGTAGGTAAACCGTGCTACGACAT
>bc25mer_44986|bc25mer_44989
CGTGTTGGGATTCCCTACCGTCGAT	CACCTAACAAGCCTTGTGTCGGTGA
>bc25mer_44988|bc25mer_44992
GCGATTGAGTCTACCTTTTGTTGTC	TTCGCTACAGTTACGCGGTGGGAAC
>bc25mer_44991|bc25mer_44993
TCAGCGTTTTCTAACACACGATGTA	CAGCCTCCAATGAAAATACTGTAAC
>bc25mer_44994|bc25mer_44995
AACCCTACCTCCGAAGGGGAAATGA	GTAAATTGCGTTGACCGCGCTATCG
>bc25mer_44996|bc25mer_45000
AACGGATCTTCGCAGGCGCACTTAT	AGCGTCTCGCACTGTCAAGTAACTT
>bc25mer_44998|bc25mer_45001
GGACATTTGCTGGTCGCTTTGCTTC	TTTGGCAGGGCTCTTAGTACCCTGG
>bc25mer_45002|bc25mer_45003
TGCACGTAGATTATCCTAGACTTAC	GTCGGTCAGAACTAAGGGTCGCAAG
>bc25mer_45004|bc25mer_45005
AGCGATGCTTTAATACACCCGTTTT	CGATATATCTCTGGTTTACGTGTGC
>bc25mer_45006|bc25mer_45007
AAGAGCAGGCGTACGTCACACTTGA	CACTTAAAATGGGTTACTCGCTCTC
>bc25mer_45008|bc25mer_45009
AGGCTCACTTTGACGTCGAGCGAAA	TGAAGCCTGAAGTGGGAGATGGAGG
>bc25mer_45010|bc25mer_45011
GAGCTGAGGTACCCTCTGTTTGGAC	GTACTGGTCTTAATTCGTCAGCGAA
>bc25mer_45012|bc25mer_45013
ATGCTAGTCGCGAGCGTTTCCAATC	GGGCCTCTGTGGCTTTAACCGATGT
>bc25mer_45014|bc25mer_45015
TTATGGAAATGCGGACCGGAAAACT	ACAACATAATCTGGTCGCGAACTCC
>bc25mer_45016|bc25mer_45017
GGTTCTTCTATACGCAGACAGAAGG	ACTTGGTGACCATTATCCTCGTTAT
>bc25mer_45019|bc25mer_45020
ACCGTGTGAAATCTATAGCCCATGT	TTATTCAATTACCGATCATTGTCCC
>bc25mer_45021|bc25mer_45022
TGGCAGTAATGTAACCTAATCTCTC	ATGATTGCTATCAGACCCGTAGAGT
>bc25mer_45023|bc25mer_45026
CGAGAATTATTAGCTGTACGTCCCC	ACTTGACGTGCTGAGGGCTGACTAA
>bc25mer_45025|bc25mer_45027
CTTTGTCAGTCAAGCAGCGGGTTAG	GTACTCCACCGCAATAATTCATCGC
>bc25mer_45028|bc25mer_45029
AGGGATATCGGTCGACCCGTTAAAC	GGCCGTTCCATGGGATTACATAAAC
>bc25mer_45030|bc25mer_45031
ATTCTACAGCACGCATTGCCGTGGT	GATCCTACCGGCCCGCTTTTGAAAT
>bc25mer_45032|bc25mer_45033
TAACTCGCCGGGGTACCATGTCATC	GGAGTGAGGACCATTTGCTAGCAAT
>bc25mer_45034|bc25mer_45037
GAGGCTGCATGGTCATTCTGGAAGG	CTGTCTTGTACCCGGTTTCTGGAAA
>bc25mer_45038|bc25mer_45039
GTGCCAAGTGGGTTTGTGATCTCGC	TAGGCGCAAAGCTGGGTTTCCAGAA
>bc25mer_45040|bc25mer_45041
GCTACAGTTTAAAGCTGCGCCGATT	ATTATTATCCGCGTTGTACGGCGCT
>bc25mer_45042|bc25mer_45043
GGAACAGGGACCATTGTACTACGGT	GCAGTGAACGTACATTCCGCGTGTG
>bc25mer_45044|bc25mer_45045
ATGGTACCGGCAACCACTGTAAGTG	TTCTACGCTAGGGTGAACGCAGATT
>bc25mer_45046|bc25mer_45047
GTATTTAAACAAGTGCGCCGGCAGT	GCGGTAATCTCACAATCTACGTCAG
>bc25mer_45048|bc25mer_45049
TCACCCGAGCGCTAGAAAGAGGAAA	CGACGTCTGAGTCTTGACCAAGTGT
>bc25mer_45050|bc25mer_45051
GAAATGGACTCCGGCTCAATCGTGC	TAAATTGGCAAGCCTGCATAGGTCG
>bc25mer_45052|bc25mer_45053
ACTTACATGGTGAGCCAGTGACTAG	ATATCGATAAGGACCTGTAAGCTCG
>bc25mer_45054|bc25mer_45055
ACGAATTTGGCTGTATAAGCTGTCC	TGCTGGGCGAATACGCCGTTACAAT
>bc25mer_45056|bc25mer_45057
TCACCTTACACACGGAGAGTCGTTC	GCTGTACGATTCCTTATTACTGAAA
>bc25mer_45058|bc25mer_45059
ATAGATTGTCCCTCACTAGTGCATG	TATGGCTTAGGCACCCAGCTACAAT
>bc25mer_45060|bc25mer_45061
TTTTCGTGGCCCTGTAGAGTACCTC	AGTCAGTCTGCTATCATAGGTCAAG
>bc25mer_45062|bc25mer_45063
GTCCCTGAGAAGCATGGTTTCTCCA	AAGTCGTTTCAGTCGGACTCCCTAT
>bc25mer_45064|bc25mer_45065
GACGGGTGACGGACAAGGCAAAATC	ATTCGCAACTGTTGCCCTGAAGTTA
>bc25mer_45066|bc25mer_45067
TCCGCAGTCACACACGGGTTCATTT	ACCCGCGTTGTCTACCTATCAAGTG
>bc25mer_45068|bc25mer_45069
GTCAATGGGTATGCCGCCACGGTTA	GTCGGCGAGACTAAGCACATCATTT
>bc25mer_45070|bc25mer_45071
TGAGCTGCCATAGTCTCTTACACTG	CACAGATGGCTAATGTTTACCATTC
>bc25mer_45073|bc25mer_45074
ACACTTATGTTAGCCATCTAGGACT	TTCTCGGGAGCTCGTATGTCCGGAA
>bc25mer_45075|bc25mer_45076
TCCGGGTATTCACAAAGCTAAGCGC	GTCTTAGAGCCTCGCGAGCTAGGAG
>bc25mer_45078|bc25mer_45079
TTAGGAGCGGGGAGACAGACTTTGA	ATGCTGCCCTTCCGTACCATATAGC
>bc25mer_45080|bc25mer_45081
TTTGTCTCGTGCGTAGTAACCGACA	ACTATATTTCAGTCCTCATCGCTTC
>bc25mer_45082|bc25mer_45085
TTACTACCTCTATCAGCGGGTCGTA	TCTAGCAGTTATTCTCCCTATCAAA
>bc25mer_45084|bc25mer_45087
GAACAATTTGTCGACCTCTCGGCAT	GCCTGACGAGCACGGATACCTCTTT
>bc25mer_45088|bc25mer_45091
GATAAGTGTATAACGGTTGGCGTCA	ATATCGGCGTTGGGTGTTAACCAAT
>bc25mer_45090|bc25mer_45092
GCTTTTCTTAATAGTTCCCATACGA	GCTATTTCAAGATGCCTTACACTGC
>bc25mer_45093|bc25mer_45094
AACGTGTAGTTTTAGTACCTTGGCC	GAGGTCGGCAGCAACGTACTCTATC
>bc25mer_45095|bc25mer_45096
CAAACTCCGCCTCTCCGTGAGTCAC	GGGTCTTGGCTTCCCACCTTAATAG
>bc25mer_45097|bc25mer_45098
GGCCTCGGAAGGATTCGAAGGTTTT	CTTTGTGGCGACTCGCTATTAGGGC
>bc25mer_45101|bc25mer_45104
TATTGATCCGTTTCTGCATTTCTCC	CGAGGGGTTACCGGAACGGTAATTT
>bc25mer_45103|bc25mer_45105
TTTTGGTCTTGCCCCGAAGTTCCTG	AGTAAGAAGTCAGGGCCGGTCTTTC
>bc25mer_45106|bc25mer_45107
ACGAAGTCAGGGCTAAACAAATAAC	CAGGATCAATTTTAGCGATTCTCGC
>bc25mer_45108|bc25mer_45109
CACATACCGTCTAGCCGATGGATTG	ACTTCAGCTCATCGGTTTCCGGAGG
>bc25mer_45110|bc25mer_45111
ATCTTTATGGTATGTACTGCCTACA	AATTGCGTATCCCGGCGCAGTTCAT
>bc25mer_45112|bc25mer_45113
ATTCCCGTCAACCAGATCCCAGTTC	TGACTTGGAATGCGGCGAATATGGC
>bc25mer_45114|bc25mer_45115
AGTCTCGCGCAGCTAGATCGAGAAA	GATTTCTAATGCCAATAGCGCCATT
>bc25mer_45116|bc25mer_45119
TACGACACATTGATACATCACAGCC	CGACAGCTCTAACGGAACGATTTCC
>bc25mer_45118|bc25mer_45120
GACGAGTGGGCGATGGAAACATACT	GCTTCTCTTTAGGTGAGGGGTTCGT
>bc25mer_45121|bc25mer_45122
TTCCTCGCGTATGCTTATTCCGCTG	AACAGCGATCTGTGCGCACTCCTAG
>bc25mer_45123|bc25mer_45124
GGACTAACGATAGCACGTGATCCTG	AAACTGGGCAATCATTGTGGCGAGC
>bc25mer_45125|bc25mer_45126
CTTATGCGATCTGACGAAGCCGGAT	ATCATAGTATCCGCTTGGCGGCATT
>bc25mer_45127|bc25mer_45128
GTACTATATTCTCCGCGGCCTCATA	GTAGCCTGGTACGTCGTTACACCCG
>bc25mer_45129|bc25mer_45130
ATCGTTAGACCTCACTTCCGCAGAA	CCCGTATTATTCCGCGTATTCGCCC
>bc25mer_45131|bc25mer_45134
AGAATATGGAACTGTATATCCGCCA	ACTGGGGAGGCTCATTATGCCATGA
>bc25mer_45135|bc25mer_45136
GTGTTGTGCCCGGAAGTTCGTAACC	GTGATTAAGTGCCTCCAATTTGTCG
>bc25mer_45137|bc25mer_45140
ATACACATTGGTGCATTGCGACAGG	ACGGATTCTGGGCTCGCTTATCAAC
>bc25mer_45139|bc25mer_45141
TTAGTAATGTTAATATTCCCCACGC	TGCACCTTTTACACTTTGTACGAGC
>bc25mer_45144|bc25mer_45145
GCATCTTAGTCATTCCTAGCGTACA	CGTGGTAATCGTTATGCATATCCAT
>bc25mer_45146|bc25mer_45147
GATTTGAACCCGTCCGTATATTCGC	GTACTCGTAAACGTTGGCGTGCCAC
>bc25mer_45148|bc25mer_45151
TCCGCCGGCCTCAGTATTGTATTGA	GTAACACTGGGGTCCGTGTTCCTCG
>bc25mer_45150|bc25mer_45152
TGCTATTGGCTAGTCGCGTCTGCAC	CAAACTCACCCCTGCCGCTCAATAC
>bc25mer_45153|bc25mer_45154
AGTGTACGCTACTCCGATGACATTG	CTGCGGGTTGCTAGTTCGATAGACC
>bc25mer_45155|bc25mer_45156
GCGTTCATCGACTATCTAGAACTCA	CTTATGGCTTCATCGGCTTAAACCC
>bc25mer_45158|bc25mer_45159
TTGAGAATTAGTCGTCTCACCCGAC	GGTCATCATGTGATACTGCACACGC
>bc25mer_45160|bc25mer_45161
CCATGGTAAATTTCGGATTCTCGAC	GTAGTACGAGTGGCGCGCTGTAACG
>bc25mer_45162|bc25mer_45163
CATTAAGTGCAGGGGACGTACCCGT	AGCAAACAGGGACGGATTGTACTGT
>bc25mer_45164|bc25mer_45165
GCGGTACAGTACTCACGTAATGTGT	TATTCGGTGGTACAAAGTATCCGCG
>bc25mer_45166|bc25mer_45167
GCTTCTATTTGGTGCTCGTACGGCC	AAGTGATTGTCCCGGCGGTAATCGA
>bc25mer_45169|bc25mer_45170
GTAGGTGAATTATGTTCCTTGCGCG	CATGTGCAGACAGGGTGTCATCATA
>bc25mer_45171|bc25mer_45173
GCCTAGTATTCGTGACTATGCTCTT	CATCGTTTTATCGTCCCTGGAGATT
>bc25mer_45174|bc25mer_45175
GAGTTTGAACATGCGCCCTCAAATC	CACGTATAGTGGTACGCTGAGGCCG
>bc25mer_45176|bc25mer_45177
TCTATTGAGCAGCGCTTACGGCTGA	AGCGGACATAGGCCTTTATGGTCAT
>bc25mer_45178|bc25mer_45179
GTGGTCGTGTCAGCTGAGTAAGCTC	GTACTAATGATATTCTGCCTGGCAA
>bc25mer_45180|bc25mer_45181
ATACGACGTGCGAGATACGAATTAG	TGTACTCTTGGGCTAGAGGGTCCTT
>bc25mer_45182|bc25mer_45183
GTAGCAGCATTCATCACGGGTGGAA	CATCTTCCTGTAGCGTAGTTAAGGC
>bc25mer_45184|bc25mer_45185
GGTGAGCCGATCAGCATATAGTTAT	GATAATCTGCGTTGACGGGTTATCC
>bc25mer_45187|bc25mer_45188
TATCCAGTCCCTCGTGTTATAGAAT	CATGAATTGTTGACCCCAGTCATAT
>bc25mer_45189|bc25mer_45192
ACCCGTTGAAGTATCATGTAGGTAA	GCGGATATCTGCCTTCTAGTTATAG
>bc25mer_45191|bc25mer_45193
GGTCAAAAGTGCATTCCTTTGTAAC	GGTGCTATTAGACCCATGGACCGGT
>bc25mer_45194|bc25mer_45195
TGGTATGTCTCCTAGTGGGCGATGC	CCGCTATTTGAATTATTTCTCACCC
>bc25mer_45197|bc25mer_45198
TTCGATACCTTGGGCAGCGCACTTA	AATGAAGCGTATTAGGACCAGCATG
>bc25mer_45199|bc25mer_45200
TAACATCTCATTACTCGCACCGGAA	GCAGGAGGCAAATGTTCTCCGACTA
>bc25mer_45201|bc25mer_45202
GTCGAGCATAGCCCGTTCACGTAAG	TGTCTTTGGTTCAGATCCGAAACTT
>bc25mer_45203|bc25mer_45204
CTGGCAAGTTGATATCACATCGGGG	CGATATGTACGATCGGCACGCAGGG
>bc25mer_45205|bc25mer_45206
TTTGACGGTCCCCTTAGTTTGACGT	TATTATGCGTTCCGTAACTATTTCC
>bc25mer_45207|bc25mer_45210
TGCCATTATTCTGGGGATTCGATGC	CCAATTAGTTAGTGCAGTGCCTTCC
>bc25mer_45209|bc25mer_45211
CGCCATGTAGTCCGGTGCTACAATC	ATATCGTTCTATTTATCGCCGGCTA
>bc25mer_45213|bc25mer_45214
CGGCGTTTAAGATATTCCATCGGAT	CGGTTGGAGTGCCTTAACTCTGTAC
>bc25mer_45215|bc25mer_45216
AATATCCAGTGTCATCGTCGGAATT	GGTTTCGCAATAATCCCTGAGTCGG
>bc25mer_45218|bc25mer_45219
TGCTGCGTGACCAGTAGTCATTGGT	TGTTGGAGTGTGAGCCCAGCTACGA
>bc25mer_45220|bc25mer_45223
GGCTTATTTCTCGATTGGAGCTCCC	GCGAAGATTGCTCGCCTTTTACGAC
>bc25mer_45222|bc25mer_45224
TGCGCCTACGTGTCTGACCTTACTA	GTACGAAGTATGGCGCAGACCGTAC
>bc25mer_45225|bc25mer_45226
GTGACTCGGGCAAGCGGATTAATCT	AGTATTGAACTTGCGCTGGGCTCGA
>bc25mer_45227|bc25mer_45230
GTTTCCATACCCTGGCAGGCTACTT	GCTAACTCCTTCGGATCGAGAAGCT
>bc25mer_45229|bc25mer_45231
TTTTACCTGGGTTAGGTCGTAAGCC	TTTTAGCAACGAGCTCTGGATTCAC
>bc25mer_45233|bc25mer_45234
CGTATGGGTGAACGGGCAATCCTCA	GTGCTATACGTGTTCCGACATTTTA
>bc25mer_45235|bc25mer_45236
GGCGTGGGGAGTTATATGTTGTCTT	ATTAGACGAACCTGTTGTACCCGGG
>bc25mer_45237|bc25mer_45238
TTAACTGCCAAGCGCTCCAATCTGG	GATTGGTGGCAGGACAGTACCTCTC
>bc25mer_45239|bc25mer_45240
GTTGTGAATGCCCAGGAGCAAGCAT	CCCACTTTGGCAGAACAAACTCGTA
>bc25mer_45241|bc25mer_45242
GCTTATTTTAATACCGCAGCTGACA	CACGGGATTTGAACGACGTGTTTCA
>bc25mer_45243|bc25mer_45244
CTAAGGCCAACGTAGTATGTGCTGC	CGCTAGTGGGCACGGACTAGGAATA
>bc25mer_45246|bc25mer_45247
CACTAGGTTAAAGGCCAAGGTTCGC	AGCTTGCTATGTTCCTACCCGTGGT
>bc25mer_45248|bc25mer_45249
ATAGGTCAGAGCAGCTCGCGAGGTT	ACGTAGAGTACCCGTCACCCGTTCA
>bc25mer_45250|bc25mer_45253
TTGCTAGTCGCACTTTTAGTACACA	ATGAAGCCGACTTTACGTAGTCAGG
>bc25mer_45252|bc25mer_45254
ATTGAGCGCGGTTGACGTCTACACT	TGCTTATGACGATAATAACGGCCCG
>bc25mer_45255|bc25mer_45256
CATGGGCTGCTCGTGCATTTATACC	TAGCTTATCTGGGTTACACAACACG
>bc25mer_45258|bc25mer_45263
TACTGTTCCTACCCCTTTGGACGCT	TAAGTTGCCTTGCCCTCCATTAAAG
>bc25mer_45262|bc25mer_45264
AAGTATGTGGTTCACTCAGTCTTTG	GACTAGTTCAACTTAGCGCAGCCCA
>bc25mer_45266|bc25mer_45267
AGTGCGAGTTTTATTACCCAGGCGT	TTTATCTGGCGCTGCCTTTCTAGGT
>bc25mer_45268|bc25mer_45269
AAAGGCGATCAGAAGGGATCAAGGA	AACTTGGTAGGTGCTGGGCTCCATG
>bc25mer_45270|bc25mer_45273
GACCATATGTCGTCTTTACCCTTAT	ACTAGGATTGGGGACAAGCCTCGAT
>bc25mer_45272|bc25mer_45274
GGTTAGAGCGTCAGTGGCGAACAAT	TTTTCGACGGGGAATCCGACTCAGA
>bc25mer_45275|bc25mer_45276
CCTCTTTGTCCAACGTGTCAAAATA	AGAAGCCTGTTAGAGGTTGTGCTTG
>bc25mer_45277|bc25mer_45280
ACAACTTGTTAGTCGGATTGCGCCC	TGTGGCCTTTTCTTGCGCGGATTAA
>bc25mer_45279|bc25mer_45283
GTCACAGATAGATGCTCGTTCTAAG	CTACCAGGACGTGGACAAGGCAAAG
>bc25mer_45284|bc25mer_45285
CAATGGTATGGGCTTTTCGACGCAC	CGGATTAGTTGGAGCGGAGCGTCAG
>bc25mer_45286|bc25mer_45287
CCTGTTAAGATAACGCCGTGTGGTT	CCTTATAGACTCGTGCTCGACGTTT
>bc25mer_45288|bc25mer_45291
CTTATGTAGCAATGTGCCTGCCTCT	TCACAAGGTCCTGGCGACTTTTCTT
>bc25mer_45290|bc25mer_45292
GGGGCGTATGCTCGAAAGTCTCTAT	GTGCATTTCGACCTCTGGAGCAGCT
>bc25mer_45293|bc25mer_45294
CGGCAATCTCTATTCTGCCGAAGGT	TCAATTTCGATTCCTCCTAGTCCAT
>bc25mer_45295|bc25mer_45296
AACGGTACGGAGACTACTAGATGCT	CCTGATATTGACGCTAGATCATGGC
>bc25mer_45297|bc25mer_45298
TAGGACGGCATGGGTGTCTTACTCT	TAGGATTCGATACCCCTCCAATTAG
>bc25mer_45299|bc25mer_45300
GCTATTGTGAACGACGATGCCCTAT	ACCTGGAGAACCTATTAGTCACTCG
>bc25mer_45301|bc25mer_45302
GAAGCCATAGCCCGGCCTTTCTAAT	ATCTACGGGTGCCACGCTATCGAAT
>bc25mer_45304|bc25mer_45305
ACTTAACGTGTGTGCACTCACCAAG	GTTTCCGTATCGACCGAGAACCGAG
>bc25mer_45306|bc25mer_45307
ATTGTCTTAAGCGCCCCAAGTCGTT	GCGTTCTGGTGGCAATGCCATAACA
>bc25mer_45308|bc25mer_45312
CTGTTAACGTATAGCCTGCAGGGCG	ATACGTCTGACTGACAGGTCACCAG
>bc25mer_45310|bc25mer_45313
AAGCCGAGGTATGCCGAATGTTAGC	TGTTTTGCGCTTCGGGTTGTATCGT
>bc25mer_45314|bc25mer_45315
GCTTTAAGTGCTACTCCCATATATG	CGTAAGACTGCTATTGTGGGACCTA
>bc25mer_45316|bc25mer_45319
GTGGGACAGGCGACGTTAGACCATA	ATGGGTATGTCACACGACCATCGGT
>bc25mer_45318|bc25mer_45322
AAAGAACGTCTCGCCCTGGGTTGAG	GTGGTGCCGACTTCTTACGGTAACT
>bc25mer_45321|bc25mer_45323
ATGATCGCAAGTATGCCATTAGCCT	CATGCGAGTGGTGCTCTCTCAAACC
>bc25mer_45324|bc25mer_45326
CAACCCACCTGTGGTCGTTTAAAAG	TCAAACTCCACACCCATGGTCGCAG
>bc25mer_45328|bc25mer_45329
GGGTCTGCATGTCGCTCTTACATAC	CAAACTGTCACGGGCTGAGGTAACC
>bc25mer_45330|bc25mer_45331
GATTGTATGACCTGACCCAACCGTT	CTATAGCCCTCATGTGCCCGTACAC
>bc25mer_45332|bc25mer_45333
GCTAGCTTAGCACAAACAAATCCGT	TTAAGACTCATACACTATTAGCGCG
>bc25mer_45334|bc25mer_45335
GTTTTCAGACCATGCCGGCTATAGC	ATAAACTTGATCTGTTACCCCTTCG
>bc25mer_45336|bc25mer_45337
GTATAAAGAGTATTTACCGCCCCAA	ACATGGTGCGCGATCCCCATATGTA
>bc25mer_45339|bc25mer_45342
CAGTTGGCAAGCGTTTAGTGAATCC	TTTGATAGGGACGCCTAGAGAGTTT
>bc25mer_45341|bc25mer_45346
TGGCACGATACCGGAAGCTAGTATC	ACGTACAAAGCCCGGTATTCTGGTG
>bc25mer_45344|bc25mer_45347
TTATCTCCCCAATAGTGGATACACC	CTTAGCGCCCGTTGTAAACTACGCA
>bc25mer_45348|bc25mer_45349
GATATCATTCTAGTGGGGCTCGCAC	TCAATGGGTAGCCGCCGATCAAAAC
>bc25mer_45351|bc25mer_45352
CCGATGGTGCTTATCATATCCTCCC	GATCTTTCCTTCGCAGTGGAATGCC
>bc25mer_45353|bc25mer_45354
CGCGTAGAGTACAAGTCCATTGTGT	GGAATTGAGTCGTACAGAACACACG
>bc25mer_45355|bc25mer_45356
AGTATGGCATAGTATACCCTCGCTC	AGCGACTGTTTGATTCCGAGCTGAA
>bc25mer_45357|bc25mer_45358
AAGGTCCACAGACGAGGGTACTTGC	GGTAATTGCGGACCAGAAGGTTATA
>bc25mer_45359|bc25mer_45362
GCTTGTTTGAATGCTTCACGTTGAC	ATAGCATATGTGTTCGGTCCCGCGA
>bc25mer_45361|bc25mer_45363
TAGTCGATCTAAGACCCGAGTACGT	GACACATTAATCTAGCGCAGGCGTG
>bc25mer_45364|bc25mer_45365
CGTAGTTACGAATACTTCGTCCACT	TTCCCAACTTCCGCGGTCCTAAGTT
>bc25mer_45366|bc25mer_45367
CTTGTAAGGGAGCGGGTTTTAGCGG	TACTCCCGCGTGTGATACAATGTGA
>bc25mer_45368|bc25mer_45369
GGTACTTTACAAACACGTGCGCGTA	CTCTCCTTCGGAAGCAGGCACAAAA
>bc25mer_45370|bc25mer_45371
GTATTTTCGATGCGTCTCTCGGCTA	GACTATAGTTGATCCGTCCGGAGCC
>bc25mer_45372|bc25mer_45373
GGCTACAGATAAATTATGGCGTTCC	GCCCATCGGTCCTTTGTATAGCGGT
>bc25mer_45374|bc25mer_45375
GTTATTTAAGATAGGCCAGCGCCTG	AATTCTAGTGTACCCGCAGGGCTCA
>bc25mer_45376|bc25mer_45377
AATGACCATGTTTACTTACCGCGCG	GTAGAAGTACCGTCGCGTGTAGCCC
>bc25mer_45378|bc25mer_45379
TCGATGGAACTCTCAAATTGGTCGC	ATTGCCGACCATTCGTCCACGGATA
>bc25mer_45381|bc25mer_45382
CTGCACACTTGGCGAGTCAACCAAA	GCCGTCAGTATACAGATTCACGACA
>bc25mer_45383|bc25mer_45384
CTTTCCTGCCAACCTTAACGTTGTT	TGGGAATACTTTTGAATCTACGGCC
>bc25mer_45385|bc25mer_45388
GGGCAGACGAACTCTTTCTTCGGGT	CCTAACCTGTACCGCCATGAGATCG
>bc25mer_45387|bc25mer_45389
TTTGTGTGCTCACTTCCCACAGTAA	TTTCCTGTTATCACTTACACCTTGC
>bc25mer_45390|bc25mer_45391
GAAAGCTATGTTTACGGATCTCCGG	CAATAGCGGTTGTGGCGGAAGGATA
>bc25mer_45392|bc25mer_45393
ACGGCGGCATAGAAAACGTTTCCGA	TGCTCCCATAGGACATGTAATGTCA
>bc25mer_45394|bc25mer_45395
ATGTAACATTCGTTATACCCACGGC	GCGCCTCGTACCTAGTATCCTTCAG
>bc25mer_45396|bc25mer_45397
ATTGTTGACGCCACCACACATGTGG	CTGTCCATCGCGCTATAACGCCGTT
>bc25mer_45398|bc25mer_45399
ATAGGGCGAAGCGTCGGATTCCTCT	CTAAGTTCTCCGCCTGACCAACGAC
>bc25mer_45400|bc25mer_45401
GAAGCCAATGATACGTGTGGTTAAA	CCATTAATGTTTGTGCCGACATTTT
>bc25mer_45402|bc25mer_45403
GCTGTTCAAAGCCCCGATGGACAAC	TGATTTGTCTGAGCAAGCCTAACGC
>bc25mer_45404|bc25mer_45405
CTGATAGAGGTTCCCGTAAATACGC	ACGGTATTATTGGACGTTCCCTAGT
>bc25mer_45407|bc25mer_45408
AAACTGCGATCTTTATAGGTGGACC	TACTGCTTTGTTTCGACCACATGGA
>bc25mer_45409|bc25mer_45410
CTGCAGCATTGGTGGAAGTGTCACA	CGGCTCGCAGCGTGTAAACGAATAA
>bc25mer_45411|bc25mer_45412
AGGGTCTGGTACTGTCCTCCCTAAA	AACTCTCTTATGGCCCGTTGATGTC
>bc25mer_45413|bc25mer_45414
GATGTCACCTACCAGGTATCGGCTT	GACCATTAGTCTCCGGTACGATTCC
>bc25mer_45415|bc25mer_45416
ACGTGATGCTCGGGTTATTCCGAGA	AACTTGTAACGGGACGTGGTTTCGA
>bc25mer_45417|bc25mer_45418
TAATCCTAAGGGCTCATGCTCATCT	CCAATGGGCATAGGCGTACAAACAT
>bc25mer_45420|bc25mer_45421
ATTAACTACAGTACGACCGCTTCGT	TATCGCCGCCAACCAGTTCGGATTA
>bc25mer_45422|bc25mer_45423
AGGGCGCGAAAGCATCTTATATCCC	GTACGGTCTAGTCTGTGAGGCGGCT
>bc25mer_45424|bc25mer_45425
ACTGGCATTAGCTATGATCGGCTGT	TTAGGCTCTGCATCGCGGCGTTTAT
>bc25mer_45426|bc25mer_45427
GAAACTTTCGTACTTGGCTCAGCGG	ATTACGCCGTAGTGATTTACCTACC
>bc25mer_45428|bc25mer_45429
GACTGCTTATCCATTGGTGGGGCGA	AACGTCCATGTAAGGGTTCCCCTGA
>bc25mer_45430|bc25mer_45431
GTACAGTGGGCTCGCACCCTTATGA	TGGTTTACACAAGGCGACTACGCCG
>bc25mer_45433|bc25mer_45434
CTTCAGATCGTACGCTATAGCACCT	GATTGCGTCTAGTTGGAGTCCGGCT
>bc25mer_45435|bc25mer_45436
CATGCCGCCCTCGTCCTATCATAGC	GGAGCGTACTAGAGTCGCATGTCAT
>bc25mer_45437|bc25mer_45438
ACAATGGCGAGTAGTCCCTGTTAGA	GACCTTAGAGGTATTTTCTGACCGC
>bc25mer_45439|bc25mer_45440
AGTCGAGCGGAACTCCTGTTAACTA	AAATTCGCGTACGGCTTAGAGGTCA
>bc25mer_45441|bc25mer_45442
GTAGTAAGAGGTGGCAACCCCTGAG	ATTGATAAGCTGTGCCAGTTCGCTA
>bc25mer_45443|bc25mer_45444
TGATTCTCTTGCGTACTTCTAAGTT	ACCTACACCGGCGTGTCTCAAAAGA
>bc25mer_45445|bc25mer_45446
CGGTCTGAGTCGTGTATGCCCTTAT	GTTGGCAAAGCAAGACATTCCAAGA
>bc25mer_45447|bc25mer_45448
ACTAAAGCGTTGTTTTGCTCCGTGT	TTCTAATAGCGTAGGTGCGCACTTT
>bc25mer_45449|bc25mer_45450
ATAGGAGTAACGATCTGCCGTGCGC	ACTGGTGATTTTGGCCTGGGTCATC
>bc25mer_45451|bc25mer_45452
TATGAACTTCCCATGTTAAACGCCG	TCTGAGCGATTGACTTATCAGGGCA
>bc25mer_45453|bc25mer_45454
GAATTGGTGCACTCCCGTTGGGAAT	AGGGTGGCATTACGAGAGACTTAAG
>bc25mer_45455|bc25mer_45456
ATTTATAAGGCACCTTCCACCTTAT	ACCTGTATGCTCGCTCGCTAGGTCA
>bc25mer_45457|bc25mer_45458
TTTCGTAAGCCTACCTGTAAATGTG	ATTGATGGACTTCCGCGGGGCTATG
>bc25mer_45459|bc25mer_45460
CCCTATTCAAGTCAAGGCTATCTTA	CTAGATTGGTACCCTCCAGCCAAGC
>bc25mer_45461|bc25mer_45464
AGTGATCGAATCGTTTCGAAGATGC	CAATAGCTGGGTGGCGCATACTTGT
>bc25mer_45463|bc25mer_45465
TGGGGAGTAATCCTACATACCTCGT	TCGTTTGTATGCTAGATCACTCGAA
>bc25mer_45466|bc25mer_45467
CGGGAATATCCAGTAGAGTGCCCAC	AAATGTATGTGTCCCTCCCTTTGGT
>bc25mer_45468|bc25mer_45469
GCATGTTGCCCTAACTCAGTTTCGA	AGTCTTGTGTAGTCTGCGCACTGTA
>bc25mer_45470|bc25mer_45471
CCTAGATGGGTACTGCCAGGTTTGG	GATCGCGAAGTCCGAGGAAGCTACC
>bc25mer_45472|bc25mer_45473
GTTTCTAGACGGTGGCGACCCGAAA	GGTTACGAAGTCTGGCAGTTTATAT
>bc25mer_45475|bc25mer_45476
CGTGAAATCATACTGTGTCAGTCCG	GCATTACTAAGTGAGTGCTTACATC
>bc25mer_45477|bc25mer_45480
GTGGTGAGGGAATCGATGGGCGTTA	GGGCTTTTGGTTCTCCCATATTGCT
>bc25mer_45479|bc25mer_45481
GACTAAGACATACTCCTTGGGTACG	ATGTAATTCTTCGGTCCGTGCGTGG
>bc25mer_45482|bc25mer_45483
CATTATCTATACCATACGTCCAGGG	GTCAAACCGGACTAATCTCACCGTA
>bc25mer_45484|bc25mer_45485
TGCGCGCCTACCTACTTTATCCAAA	GTGCATCGTAGATTTCAAGAGCTCT
>bc25mer_45486|bc25mer_45489
TGGATACGATCACGCTAGGATCTAG	GTTTGACATGTCTAACCCGCCAATA
>bc25mer_45488|bc25mer_45490
TTGTCTAGAATGTGCGCAGTCACAC	AATTCTAGCGCATCGGAAATGGCTG
>bc25mer_45491|bc25mer_45492
CCTTACGCCCTCCATTATCTAACTT	GACTAAAGTGTATTATGTCCGTCCG
>bc25mer_45493|bc25mer_45494
ATTTACAGCGTCCGTTCTCGTTTAG	GATTTGACTTGTCGTGCCAGGCAGA
>bc25mer_45495|bc25mer_45496
GACGGAACAGTTGTAACTATTTCCC	GTACAGCTGTCAGGCTAAACGCTGG
>bc25mer_45497|bc25mer_45498
TCTTACTGATGTGCCTTTTCTCAAC	CATAGAGGGGTAACTTGAAGGCCCC
>bc25mer_45499|bc25mer_45500
GATTACCATAACGTTGTTTGTCCGT	CATTCTCACGCTTGACAAATAATCC
>bc25mer_45501|bc25mer_45502
TGCGGGAGTAAACGATCTCAAATGA	AGAAAGTCGCACGCTTGCCATTGTT
>bc25mer_45504|bc25mer_45505
GTTACCATCTCGATACTTTGAGCAT	GAATGAACAACTCGGATCGCGCCAC
>bc25mer_45506|bc25mer_45507
TATTTACGTGCAGGCTTCCTCTTGT	GTCTAGACACCCATGACGCTAGTAG
>bc25mer_45508|bc25mer_45509
TTGGGAATGTGGGCGTTGTCACGTA	GTGATGACGGCTCCGTTGAGACAGG
>bc25mer_45511|bc25mer_45512
TTGTGGCTGAAGAACCCGTCGTTTT	CCAGTGGCAAGGAATGAGGTAGTAT
>bc25mer_45513|bc25mer_45514
GCAGCTACTCTGGGCATTACTCACC	TTGCCTGTTTTACGCTCTGACCCAG
>bc25mer_45515|bc25mer_45516
CGACCAGAGGATAATGTGTTTCACC	GCAAGATACTCCTACGTCCTATTGA
>bc25mer_45517|bc25mer_45518
GAGGTTAGCGATCAGCCTACGTTTA	CAGTTTTCGTCGAGAGCATAGCAAG
>bc25mer_45519|bc25mer_45520
AATTCGATCTACGTCCCACGGGTGG	AACAGCTTGGGGCGAATAAACATGT
>bc25mer_45522|bc25mer_45523
CTTACAAGCAGTGGCAGGTCAGCTA	ACCCTAGCTGACCGACTAAGGGGAG
>bc25mer_45524|bc25mer_45525
ACTATTGAGGGTCGAACGCGACACA	GTTAAATTTCCGTTTAGCCCATTGC
>bc25mer_45526|bc25mer_45527
ATGTTAGAAGGCTCCTCTAGGCATC	GGCTCGGTGATAGTCTATTCCACCA
>bc25mer_45529|bc25mer_45530
GTATGACTGGGTCCCAGAATCGTCC	TTTCGACGTTCCCTATCGGTGATAT
>bc25mer_45531|bc25mer_45539
ACGTGTTCAAGATGCTTTCGACGGT	TCTGCACGGGAAGTACTTCTCACGC
>bc25mer_45535|bc25mer_45540
GGCGTGGTAATGACCTAGTACACTG	AGTCTTGACCGTGGCAGCAAAATGG
>bc25mer_45542|bc25mer_45545
GTCGGGTAATTAATATGCGCCTCGA	GTGTGAATGGGCTCGTACCGGTAGT
>bc25mer_45544|bc25mer_45546
GGAATCAGGAGGTTTACGGCGACCT	AGGCGAAGTTCTAGCTACTGTTTTA
>bc25mer_45547|bc25mer_45548
AGTAACGGTTTCCCTAAGGGCACTC	GTCGGGAAGTTCCGTAAGGTAGGCT
>bc25mer_45549|bc25mer_45550
GGGGAGTCCTAGAGCGAAACTGTCT	GTTCCATGGAGTCCGTGTCCTTTGC
>bc25mer_45552|bc25mer_45553
GTTCTCTCTAGCCTATCGGTGGCCC	CTTAGTGACTGCGAGTCCTTATAGC
>bc25mer_45554|bc25mer_45555
ATAGCTATGCTGCCCTCTTTAACTG	CGTGTTAGACAACCCGAGGACTGAA
>bc25mer_45556|bc25mer_45559
TGGTATGACGTCTGACGCAGCGTAG	GGTCACTTTGCGCGATAGAGCCTTA
>bc25mer_45558|bc25mer_45560
ACTTATGCAGTGGCGATCACTTCTA	CCGTTATTTAAGTTATGCGTGTGCT
>bc25mer_45563|bc25mer_45566
CTAAAAGGCCCAGTCACATACGCGA	ATATAGGCTTCTTGCGCAGCGACCT
>bc25mer_45565|bc25mer_45567
GTCTAGGAGGGTCGGACACCTGAAC	GGTACGATCTGGTCAGGATCGGTCA
>bc25mer_45568|bc25mer_45569
AGTAATCATACCGGATCTGCGTATT	GTCGGTGATCGGGATTGTACTGGAG
>bc25mer_45570|bc25mer_45573
AATTTCATGATTACTCCATGACGCC	AATGAGTGGAAGATCGGGGCGCTAT
>bc25mer_45572|bc25mer_45574
GACTGGATCACCGCGTCGATTAGGC	TTCTTTGAGGTTAGCCAGCAACCGT
>bc25mer_45576|bc25mer_45577
GTAGGACGATTCTCCGGTGTTCTTA	TACGCTCAACTAAACCGTTCGGCTA
>bc25mer_45578|bc25mer_45581
TGCCATTCGCAGGGTATAAACAAAT	CGTATATCTCTATCCGGTATGATCT
>bc25mer_45580|bc25mer_45582
CATCGATTCGTTGAGCCGTAGCTCC	GGATCTGCTCCTTAACCGTCTTTTA
>bc25mer_45583|bc25mer_45584
TAAGTCCGGTACATGGTCCAAGTCC	CACATTCCGTGCCATTCTTGTGCGG
>bc25mer_45585|bc25mer_45586
AAGTCCGTCTGCTAAGCCATTGATA	CGGAGGCGTATAAGCTATGCTGACT
>bc25mer_45587|bc25mer_45588
TGCTGAAACTCGTCGAGTCGGATCT	GTGTTAGGATTGTTGTCCCCGATCT
>bc25mer_45589|bc25mer_45593
GCCAGACCTCTTAATCATACCGCTC	TCTGCTATATTTGCTCGGAAGCCTA
>bc25mer_45591|bc25mer_45594
GTACAATACGATTTTCCCGATTCGC	GACGGAGTGCCCTTCAACGTTAGAC
>bc25mer_45595|bc25mer_45596
ACTCTTGGAAGTAGTCCAGACTGAC	AGTTTTGAACCGCGCTCATCTGGGT
>bc25mer_45597|bc25mer_45598
GTCTCTCCAGGGTAATATGTAGTAA	CCGATATATTAGCGCTTACTTTCGA
>bc25mer_45599|bc25mer_45600
CGGAACGCTACGAATTTGGATTGGG	TACTGATCCTCCATGCTTAACGTCA
>bc25mer_45601|bc25mer_45604
AGTTACCAGATGGAGGCGTACAAGC	AAGATAGATTCTCCTCCCTACGGTT
>bc25mer_45603|bc25mer_45605
TACGAAGGAGTGGCTGTTCGCACAT	TAGGCTTATACGTAGGGCTCGCTCC
>bc25mer_45607|bc25mer_45608
AATAGTCGTGATTTGGCTTTCCCAG	GACATCATAACCACAGGCGACTGGT
>bc25mer_45609|bc25mer_45610
GTCACATTAAGTTCTTACGCCGATT	GTAGTGTGGATTGACCCCTTGCTAC
>bc25mer_45611|bc25mer_45612
CACATGCAGGCTAGTAAGGTATCGA	ATTCCTTTAACAGGACATGCAGCCT
>bc25mer_45613|bc25mer_45614
AATCTGCGGTTGGCGGGGTTAATAT	ATTTTGCTGTAAACCAAGTATGGCC
>bc25mer_45615|bc25mer_45618
TGGGACCATATGAAGTACGGCTTCT	CAATTATCGCGCCCTGTTCGTCTGC
>bc25mer_45617|bc25mer_45619
TACCTTGTTTCGCGAGAGGGTCTGA	CTTGAAATCTCTACCTTATGGAACG
>bc25mer_45620|bc25mer_45623
AAATGCTAGCCGCGTAGTCATCTTG	ACTAATGCGATTACCCCGAAGCTTG
>bc25mer_45622|bc25mer_45624
ACCATGTACCACTTGAGACAAGCAA	ACGAGGATTTGCCAATGCCGTACAG
>bc25mer_45625|bc25mer_45626
TTTCTGTTCGCCGGTTATATCGCGT	CAAGTACGTTCTGATGACGCCGAGA
>bc25mer_45628|bc25mer_45629
GAGCAAGAGGTTGTCGTCCAGTCCC	AACGATCTGGTTTTGCTCGCTTTGG
>bc25mer_45630|bc25mer_45631
TTAACTCGCTCTCTCGCCAGGGGTA	ATAGTTACCAGTGACCGGAGTATCC
>bc25mer_45632|bc25mer_45633
CCGGGTCAAAACAGGAACGTTTGTG	TACGTTTGACCCCACTAGTAATTTT
>bc25mer_45634|bc25mer_45635
GGGGAGGTCTAGCTCATAACGACAC	ATTCTAGCTACAGCTATTCCATGTT
>bc25mer_45636|bc25mer_45637
GCCACTTTGGGTCCTTAAGGACATT	CCACAGTCTATGGGTCCCGAGGAAG
>bc25mer_45638|bc25mer_45639
ACTGACGAGGTCATCTCCCGAGTTT	CAGTTTGATCCTAAGGCCCATCGTG
>bc25mer_45640|bc25mer_45641
CAGCTTGTTACTGCCTTTTAAGGAT	CTGGGTCAAACTTTCATGGCACCAG
>bc25mer_45643|bc25mer_45644
TTACTAATAGCGCCGTGGAGTCCGA	AGGTGATCGACCCCTGCGAGTTTAT
>bc25mer_45645|bc25mer_45646
TCTTGTGCGGTCGTAATTGTACCGA	CGTCATACACGTGGAACTGGGGAAT
>bc25mer_45647|bc25mer_45648
CGGTTACGATGTGTCCCAAGCGTCT	CGTTGTTATAAGGTGCCTACACAGA
>bc25mer_45649|bc25mer_45650
TGAATATTACGCTTGGGCAGCTTCT	GTCGGGTGTATAGCAGACTTACATT
>bc25mer_45651|bc25mer_45652
ATCGATCTATCTGCAGGTGCACATA	GGTACAGGATACCTCCCATTGAACT
>bc25mer_45654|bc25mer_45655
AGTCGGAATATGCTAACTGCTGCGT	AAGAAGCGCAACCCCAGATTTTCAC
>bc25mer_45656|bc25mer_45657
TGGCGTTTAGACCTCTTCGGAATAT	TCGATACTGACGCACGAAACCCACC
>bc25mer_45659|bc25mer_45660
CTGGGTTTGGTGTGCTTAGCCACAC	ATATGCGGAGTTTTAGACTCGTCCC
>bc25mer_45661|bc25mer_45662
AGCAGGGCCACGCTCAGTAATATGT	AGGGACATAAGTTCCGGTTCCGTGA
>bc25mer_45663|bc25mer_45664
GACGTATCTATTAGGGGCAGCGTTC	GATTACTGTTACTCTTGGCCTCTCT
>bc25mer_45665|bc25mer_45666
ACAGCTGGGCACGACCTCAGATAAA	GTTACTGCTACAAATCGACCGGGAT
>bc25mer_45667|bc25mer_45668
AGGTATCGACTAGCACTACGTGGCC	AGCTTCCTTTGCGTGTCATTGTAGT
>bc25mer_45669|bc25mer_45670
ATGCCTGTTGCCTACGATACGATGG	GGCGGCATCTCAAGTCGTTGTAACG
>bc25mer_45671|bc25mer_45672
ACGTATTCGGAAAGTTCTGCCAGAC	GGGAATGCTCTTTGATATCGCAAAT
>bc25mer_45673|bc25mer_45674
TTGGCAATGGTCACACATTTTGGTA	CAGATTGCGGTTGCGTGGTACACAT
>bc25mer_45675|bc25mer_45676
GCGATCTTATTGTACCTCGGAGTAT	CGGTCTTTAATGACTATTTACCCGT
>bc25mer_45677|bc25mer_45678
GAGCCGCAAAATCTCTAATGAATCC	AGCTTTACGTCCTTGTGTTGTCGAA
>bc25mer_45679|bc25mer_45680
CCGTTCGCAAGTGGCTTTCCGTCTA	GAGGACCAGAAATTTAAGACGCCTT
>bc25mer_45681|bc25mer_45682
TCACGGTTATGATCCGTCGCTTCCT	ATGCGCTGCATAGAGGAGTTGGCAT
>bc25mer_45683|bc25mer_45684
TTAGAGGCGTACTGGCTATGCTGCC	CCTCTGAGCCTATTGGGCCTAACTT
>bc25mer_45685|bc25mer_45686
CAATTAACTGTTGCCGCAGGCGTTC	AGCGAGATACGGTGCCGAATGTCAT
>bc25mer_45687|bc25mer_45688
AACTTCAGAGCGGGTACCGTCTTTC	GAGTCTCGGGGATCTCTTAAAATCT
>bc25mer_45690|bc25mer_45691
GATTGCCGTCGGGACGAGTTTAGTC	AATTAAGGCTTCAGTGACGTACCTT
>bc25mer_45692|bc25mer_45693
ATTCAGCGATGACATAACTTGCCAG	ATTGTCGTTGCCACTGTATTGCCGT
>bc25mer_45694|bc25mer_45695
CATCTACGGGATCGCAACTACGCAG	GCATAAGTCGGCTAGAAACTCGGCC
>bc25mer_45697|bc25mer_45698
GCGCTTGGGACTTCTAAATCTCAAT	GCTCCATGGTCCTAACGATCACTTT
>bc25mer_45700|bc25mer_45701
ATGAATACTCCACGGGTAATTGTCT	TTCATCGAAACGTCGGACGCCATGA
>bc25mer_45703|bc25mer_45704
TGGGACATTATGTCATTGCTCACCC	CATCTGTAGTGAGCCGCTGTGCTCG
>bc25mer_45705|bc25mer_45706
CTAGTTAGGGCTCCGAAACCATAGC	GACCTAGGGCCATCAGTCGAAAGAA
>bc25mer_45707|bc25mer_45708
CTCTGATAGTGTGAGCCGCTAGGTA	CTGTTGTCAGTTATGTATACTGGCT
>bc25mer_45709|bc25mer_45710
GGTTGCTGAATCTTTTACCAAACCG	GTATTCAGAGGCAGGGTGCACTGCT
>bc25mer_45712|bc25mer_45713
CATACTATCGTGGCGCCAGGCTAGC	AGCAAGAGAGTCACTGCGTCGGGAT
>bc25mer_45714|bc25mer_45715
CAAGGCGTGTACCTACCTTGAGTTC	GGAGCCTTAATTTTGACTGCTCTCC
>bc25mer_45716|bc25mer_45717
GCCCATACGCCATGGTAGTCCTATG	ACCTGCACAGGCCCACTATGAAGAT
>bc25mer_45718|bc25mer_45720
TAGCATGTCCGCCTCAGATACAAGC	CATCTTATTGGTGCATGTGCGTGCT
>bc25mer_45721|bc25mer_45722
GTCTGGTAAGCGCGTTTCTTTTATT	TCAACACCGGAGCTCTCGAAGTTCT
>bc25mer_45723|bc25mer_45726
CGTACTGTTTCTGGTAGATTGTCAC	TTTTGGCAACCATTAGTCCACAGTG
>bc25mer_45725|bc25mer_45727
AGGTCAGTGTCTTAAGGGACTTACC	AAACGGAATGACACCGCTCCATATG
>bc25mer_45728|bc25mer_45729
TCATGTTTTAAGCTTCTACGTCATC	ATTAGTAGGCTGCCGGGGATTCTCA
>bc25mer_45731|bc25mer_45732
GACCTTAGTCACCCGGTGTGAAATG	TGTTTGTCAATGCACATATATCACC
>bc25mer_45733|bc25mer_45734
TACGAACCAAGTTCCGGATCTGGGC	AATAAGCTCGCGGTTTGTACCTATT
>bc25mer_45735|bc25mer_45736
AAGGCCAAATTCCAGCTATGGCAAC	TGCTCCACACGAAAGATGCACGTTG
>bc25mer_45737|bc25mer_45738
GTGCTATTGGACGCTGCATGCTCTC	ACAATACCGGCCCCGATAGTATCCA
>bc25mer_45739|bc25mer_45741
GGAGGGACGGTAGATGGAATTTTAC	GTGCTGTTCGAGGGTCGGTACTCAC
>bc25mer_45742|bc25mer_45743
TAAAGTACGGCTAACTGTCGTCTCA	TGGACCTGGGGTAATCCCAATGCAG
>bc25mer_45744|bc25mer_45745
CCTCATAGTACTAGAACCGGCGAGA	CTTACACACCATAAACACCAACTGC
>bc25mer_45746|bc25mer_45747
AGGGGTAATGCCGGAGACTCACATG	AAGTGTTAAATCACTCGACCGTGGC
>bc25mer_45749|bc25mer_45750
ATAGAGCGGTCTAGGGTTCGCAACG	GATCTATACACGTGACGGGACGTGG
>bc25mer_45751|bc25mer_45752
TCTACCCTCCAGTGCGACTTATCAA	CGTCATGGTAACCGTGTCACGTAAA
>bc25mer_45755|bc25mer_45756
TCACGATACGCGCAGATTGATGGCA	TCTGTACTAGGTCAATCGACTCCAG
>bc25mer_45757|bc25mer_45758
TATTTAACTTCCTCGGCACAGACGA	CGATAGTTCGTGGTATTTAGCGGTT
>bc25mer_45759|bc25mer_45760
TAGTTCTAAACCTGGGGCCCGTTGA	AAGGCCAAGTGTTTGGTCCACGATA
>bc25mer_45761|bc25mer_45762
TTAGCCTATTACTTGCCGGTCCTGG	CGGGCTGATGACCTAATACTTTCCG
>bc25mer_45763|bc25mer_45766
AGAGGCCATAATGTTCGTCTGCCTA	TTTCGACGGAACGAACCAATACAAT
>bc25mer_45765|bc25mer_45767
TAAGGTCCAGACGGGGAAACTTTAC	TTAAGGTACGCCATTGATTTTCGGA
>bc25mer_45768|bc25mer_45769
CGCCTAGTGCACACTTCACATGACT	CCACGCGAGGCAGGGCTAAAATAGA
>bc25mer_45770|bc25mer_45771
GATACCGTAGACTACTAGTTCGACG	CAGCTTCGGGATTTCTGTCCCCAAG
>bc25mer_45772|bc25mer_45773
TCGCTGATGATCTGGTCGCCTAGAC	TTAACATTTCTTACCCGGTTCTAGG
>bc25mer_45774|bc25mer_45775
CACATGTATTCCAAGTGCTGTATGT	CTTTCGATCGGCTGCACACCGATTT
>bc25mer_45776|bc25mer_45777
GCTGGTATAGCGACTGAGCCTGCAT	ACATCGGTTTAGCCATAGTACTCCA
>bc25mer_45778|bc25mer_45779
GACGGAGGACGTAGGGTTTTCAGGT	GCCAAATAGTGGTTTATCCTCTAAC
>bc25mer_45781|bc25mer_45782
TCCGTTCAATCTTTCTACGCCACAA	AGTTCAGCGCTCATGATTGTCATTT
>bc25mer_45783|bc25mer_45784
CAAAGTTGAGCCTACCACTGAACAT	GGCATTGATACTATCGCTATCGGTG
>bc25mer_45785|bc25mer_45786
CGACTGGCTCAGTCCTAGAGGGCTA	CGTTATGTCATGGTCTAAAACACCG
>bc25mer_45787|bc25mer_45788
AAGTGATACTCTCCGCGGGTATAGT	GGGTGCATACAAAGGCTAATGGCTC
>bc25mer_45789|bc25mer_45790
ACAGGAATCGGCGTTGTCACATTAC	AAGGACCAAAACTTGAGACAACGCG
>bc25mer_45791|bc25mer_45792
GGTACTTGTGTTGGGGTATGGGGTT	TAGATCCGGAGGTATGCCTACGGAC
>bc25mer_45793|bc25mer_45794
CGGGAATCGAGACTAGAGCGACTGG	CTCTACAGATCGAGGGAGGAACGTC
>bc25mer_45795|bc25mer_45796
GTGTCTGACGCAGTGGATACCTATA	GCTTATGCTTCGGGTACCGGACCTA
>bc25mer_45797|bc25mer_45798
GTTTATCTGGCGACGTCGGTGACAA	TACATCGGGACTGGGATATTTGCGC
>bc25mer_45799|bc25mer_45801
GCTTCGTAGACCAAGGTTGACTACC	AGAGGGGTTCGGTGACTGTTCCACT
>bc25mer_45802|bc25mer_45803
ACTCCCAGAACGAGAACCGTTGTTC	ACGTTTGTTTGTTGGTAGCTACTCC
>bc25mer_45804|bc25mer_45805
TATTAATGGTCAAGCTCTCCGGCCT	CAGATTCGAGGGGTCGTGATATAAA
>bc25mer_45806|bc25mer_45807
GAATGTACTTGGCGACTTTGCTAAC	TAGTCCCAGTAATTCACCGTTATGA
>bc25mer_45808|bc25mer_45809
TTTTAGCGGAACCCTTAGGGCCTCT	GTATCTCGTATCTCGTCTGGCTGGG
>bc25mer_45810|bc25mer_45813
CGGTATATCGGTCACAGCGCCTTTT	GCATATTAAGTGCATATCGGCGTAA
>bc25mer_45812|bc25mer_45814
CAGGCTGTAATGGGTGTATGTCTTA	TTACTACCAGGATCAACAGCCGATG
>bc25mer_45815|bc25mer_45816
AAAATACGTCTGCGTTCTTAGGCCG	AGGATTCATACCTTTCCGACGCGAA
>bc25mer_45818|bc25mer_45819
ATCCTATGCAGGAGCCGACTACCGT	GGAACGGGTCCCTATTGTCACATGG
>bc25mer_45820|bc25mer_45821
AAGGTATGCTACGGTCGGTATGCGC	CCTAGAGATGAGCGCTAAGTTGCGC
>bc25mer_45822|bc25mer_45823
TGACCCAGCCACTTACCAATCACTG	GACGTGGGACTATACTTTCGGTCGG
>bc25mer_45824|bc25mer_45825
GTTTGTCAGTTTTCCCCGATTATCA	TAGACTCAGGAGGGCCGAAGTCGAG
>bc25mer_45826|bc25mer_45827
CTGACGAAACTTTAGCCCGGAAAGT	CTTTTGGGGCAAACTTTCTTTTACC
>bc25mer_45828|bc25mer_45829
CTGTTAGAGCCCTGCCGCTTCTGTA	CGAATTGACAGTGCATACTTTTCTG
>bc25mer_45830|bc25mer_45831
ATGTCCGGGCCACATATTCACCTTT	TATTTTCGGGTCATCGCGGGCCTTC
>bc25mer_45832|bc25mer_45833
TCGATTGCGTAACCTGAGTAATCCC	CTGTGTGTAGGACGTGGTTATCCAA
>bc25mer_45834|bc25mer_45835
TGTCACACCTCACGAAGTTATATCG	CACACACCTACACAGAATACATGTA
>bc25mer_45836|bc25mer_45837
GGGCTTCGTTCCGAAGTTGAATCTA	TCGGGGACTACCGATAATTGACAGC
>bc25mer_45838|bc25mer_45839
GGCCGATATAGCTGATGAGTATCCG	TATTGAAATGCCAGATCAGCGGCGG
>bc25mer_45840|bc25mer_45841
TATGTATAACCACCGGCCCTCAGCC	TATCCCTATTTGGCAGGTCTAGGGC
>bc25mer_45842|bc25mer_45843
CTGATAACAACGCGCAAGCCTATAA	CCATAGCTTAGATCGGCGCTCGTGG
>bc25mer_45844|bc25mer_45845
AGTTGGCAACCGCGCTTTATAGTGT	CGAAGTCGAAATAGTCCGTAGGCGG
>bc25mer_45846|bc25mer_45847
GTTATATTGGCACCGCGGTTCATAA	GTCCATCGGGTCAGGTGGTCGAATT
>bc25mer_45848|bc25mer_45849
GTACGTTTCAGACTTAAGGACTGGC	CCACCTAACACATTACCGCAATAAG
>bc25mer_45850|bc25mer_45851
GCGCTAGGATTACTGATTGCTCGTC	CAATGAGGTCTGCTCTAGCTTATCG
>bc25mer_45852|bc25mer_45853
ACCATGATATGTGCGTGACGTGCAG	AGTGGCGGCTATTACCGGATCATTC
>bc25mer_45854|bc25mer_45855
AGAATGGGTACTCCGAATTTTACTC	GTTCCAGCCCGCCATAGCTTATCGA
>bc25mer_45856|bc25mer_45857
GTCAAGCCTTCACTCGCACAATCCC	TGATTGTAACGTTCGTAACGGCCGC
>bc25mer_45858|bc25mer_45859
GCAGGGCCTCATAAAACCCATAGAG	CCCAAGCCACTGCTTTGTTTTCCTC
>bc25mer_45860|bc25mer_45861
TGGCAAACGAAGCGTGATATACGAT	GGTTATATAGGTCAATCCGCCTGGG
>bc25mer_45862|bc25mer_45863
ACGGTGGACAACACTTCGCTCTCTG	TCGGTAAGAAAGGCAGTGACATGCT
>bc25mer_45864|bc25mer_45865
GGTCGGTCCCCTATCGATGTACGGT	GATTCATGATTGGCAGCCACCGAGG
>bc25mer_45866|bc25mer_45867
TACCGTCAGGCCGAACCAAGGATTA	GTGGAACCTGCTAGTAAGTGTCGCG
>bc25mer_45868|bc25mer_45869
CGGAGTAAAACTAGGGTGTCTTTAA	GGTATTTCTCTACTTCGACTGGCCA
>bc25mer_45870|bc25mer_45871
TAGTTAGAACTACGCCCTCGATCGA	TGATAGGCTATTCGAGGGTACTCCT
>bc25mer_45872|bc25mer_45876
CAAGACGTTCTCAATGGCCAGGTGT	CTACCGCGTTACTAGTTACAGGCCT
>bc25mer_45874|bc25mer_45877
GGGTTCAATCAATCAGGGGCTACAT	GGGCCTGTAAGATTAAAGGACAGCG
>bc25mer_45878|bc25mer_45879
TCACTGGTCTTGCGTGATGGTTCCG	GTCTGGGAATTAGGTCCCGCTAACC
>bc25mer_45880|bc25mer_45881
CTTAATATCGAACAGCTGTGCACTT	ATTCACTTAGTTGTAGCTGGGTTTC
>bc25mer_45882|bc25mer_45885
GCGCCAAACAATCTGCGTAATCTCG	CTGCCTCAATCAATGGTAGGAACTA
>bc25mer_45884|bc25mer_45886
GTCCCTCCAAATATATGAACCGCAC	AGGTCGGGGCTAATTATCTTTCCGG
>bc25mer_45887|bc25mer_45890
TGTCGCGATTCCTACTTTGGGAAAT	CGTGCCACTGACACTGTTGGTACAC
>bc25mer_45889|bc25mer_45891
AAGTTTGCGTGGGTCCTCCATAAGT	GGACACGTCATTGGAGGTAGGCTCG
>bc25mer_45892|bc25mer_45893
ACGGTGGAAGTGCGACCCATTAGAG	ATTTTAACCGGACTGCGTACAGCTT
>bc25mer_45894|bc25mer_45895
AGGCCTTAGGAAGTGACCTGGTGTA	GAACAGTATGGCTAGTTGTTCTTCC
>bc25mer_45896|bc25mer_45897
CATGGCCACGGCGACCTATTACCTA	ACAGGCGAATTTAAGGCGTTCCGCT
>bc25mer_45898|bc25mer_45899
TTAGCACGTAAGGGCCAGTCCTAGT	ACTTGACTAGATCGTATCTGGTCTT
>bc25mer_45900|bc25mer_45901
GTAACAGAACTTCGGGTGGACTTAC	CATATGCGGACCATTGGCGATAGGG
>bc25mer_45902|bc25mer_45903
TCGTGGTGACTCGATGGTTGCTGTC	TTAGTCTGTTGTGTCTCCGACGAGA
>bc25mer_45904|bc25mer_45905
GAAGCGAAGTACCCCAACGATACGG	TAGCGTATACCGGTTCGGGTGTACA
>bc25mer_45906|bc25mer_45907
CCTCTGCGAAATGGGTAAATTGGCA	AGGGCAACAAATCAAAACCTTCAGG
>bc25mer_45908|bc25mer_45909
CTAGAAAACCCCGTGCGACTCTTAT	CACAGGCGAGAAGTGAGAGTTCCGT
>bc25mer_45910|bc25mer_45911
AAGCATGTTTCTATGCCTTCTCCGA	GCGTCTATGAATGTGGGACTCATCG
>bc25mer_45912|bc25mer_45913
GAGTGGATATAGCTCACCGTCACAG	AATTCGGGGCTAGTCGGAAAGGTCC
>bc25mer_45914|bc25mer_45915
GAATGCTCGGCCCTAACTGCTAGCT	TGCCGACGGGTAGAGTTTCCATTTC
>bc25mer_45916|bc25mer_45917
AAGCGTACTTAGACTGCTGATTTGA	CTTACTAGGTTCCATGGGAGCCTCG
>bc25mer_45918|bc25mer_45919
GTCCGCCGTATTACGTTTGACGTGG	TTGGTCGCTGGTCTTTAACTTACCA
>bc25mer_45920|bc25mer_45921
GGGGCTGTGCTGTAACTTCGCTAAC	CCTGATATGAATGTGAGCCCCATAT
>bc25mer_45922|bc25mer_45923
GATTGGCAAGGCCGCACGATTCTAG	GCGGGTACGGAATATATTGCGACCC
>bc25mer_45924|bc25mer_45925
GTTACGGATTGATGCCCAGATACCG	GGTAGTGCACCCGTCTAGATCGATG
>bc25mer_45927|bc25mer_45928
CAGCCCGACAATTTTGGTAGGGAAC	CATACTCGAACACCACGTTATTACT
>bc25mer_45929|bc25mer_45933
TCAAGGGAGCACCTTCGGGATACGA	CATGCACCGGCTCTGTTTAATCTGG
>bc25mer_45931|bc25mer_45934
CTCACATTAAATTTCGCCGTGGCAT	TTGGAGCGACTTTTACCAACCTGCA
>bc25mer_45935|bc25mer_45937
TGGAGTCACCTAGACTACCCCGATA	TTCAGCCATTGTCCGCATGCCTTAA
>bc25mer_45938|bc25mer_45941
GCTTGTGTAGCCCAAAGCACAGTGC	CTGTGCGTTTGTTGCCGTTCTTTAA
>bc25mer_45940|bc25mer_45942
TTGCTATGGCCTCCCAGACAGAAAA	CATATGTCAGACACATTCCCCGCAA
>bc25mer_45944|bc25mer_45945
CCTACAGCTTCGTTAATCCTTTCCT	CAATCCTCCGGACTTTCGTTCTGAC
>bc25mer_45946|bc25mer_45947
TACATTTTGCCTACTAGAGCCGCGT	CTTACTCGTTATTGTACAGCGACTC
>bc25mer_45948|bc25mer_45953
ACCAGAAACAAACCCTCTTCTTCGC	CCAATCCCAAAATTAGGTAGGTGGT
>bc25mer_45950|bc25mer_45954
TTCTGCTAACACGTACCCGCAAAGG	GGTGGGCTCTCGAAGGTACTCAGAA
>bc25mer_45955|bc25mer_45956
CGCGTGGTAACCGGCGTAGTTTAAT	CATTGTGACATAATTTCTGGTCACT
>bc25mer_45957|bc25mer_45958
GCCTTGAGGTATAACACAGATCGCG	ACATTGTGCCTGATTAACCACTAAC
>bc25mer_45959|bc25mer_45960
TTGGGTTCCTGGTACAACGAATCGT	GTATCTGCGGTTCCGACGTCATCTA
>bc25mer_45961|bc25mer_45964
GTTGGCGATACCAGTAATTGCGCCA	GTACCAATAGTAAGCGCTCCCTCTA
>bc25mer_45963|bc25mer_45967
GGCTTTTGATTGAACGGTCCTTCTT	GTGTTCGGGTCCCTGAAAGTTTACG
>bc25mer_45966|bc25mer_45968
CTTGGGATCTAGGCCTTCTATTGCG	GTGACCTAGACCCGAGATTCTTCTT
>bc25mer_45969|bc25mer_45970
GTTTCTAAACTCGTCTCTGTAGAGC	TCATGGCTTGATTATTGGGACACGC
>bc25mer_45971|bc25mer_45972
AAGTCCTGGGCAGATCCCATTTAGT	CGAGTGCTGGACTACAGGCATTGAG
>bc25mer_45975|bc25mer_45976
GGCGAGCCCTGGGTTCTAGTGTTAC	CGACCCTGGCCCTAGGAGAATCTAA
>bc25mer_45977|bc25mer_45978
CTATTGAGCGTAGTGTGTGCGGCCT	CAAACTAGCGGAGAAGGCATGTACA
>bc25mer_45979|bc25mer_45980
GAGTAATACCCCGTTTCGCTCTAGT	TTATGACTCAGCGACCTAACTGATC
>bc25mer_45981|bc25mer_45983
AGTGAGTAGGCCTAGCGTTTTCACA	GTGATCCGCACTATAGCCGCGATAT
>bc25mer_45984|bc25mer_45985
CTAGGTCTTGCGTCGTCTGGGTCTT	ACTAGTGTGCAGCCAGATCGAATTG
>bc25mer_45986|bc25mer_45987
CTTCCTATCTGCCGAGCGGGAGATC	AATCGGGATAATCTGGTCCGTCGGG
>bc25mer_45988|bc25mer_45989
TTCCTTGATGGGTTACTCGGCCACT	GCTCCGTCGGGCTACCAGAATCAAA
>bc25mer_45990|bc25mer_45991
AGTGTCTAATATGCAGGGCCTCGCA	CAATTAGATAAACGATCACCTCCTC
>bc25mer_45992|bc25mer_45993
ACTTAGGTTCAGCACGGCACTACAG	GGCTTTTAGCTAATGGGCTACCGCA
>bc25mer_45994|bc25mer_45995
TTCCTTTATCGCGATTGCTTCGTTC	GAGCTCTCACGCTATACTCTGCCTG
>bc25mer_45997|bc25mer_45998
GTATCCTCCGCGTGCGTTACAGGAC	ATCGTTTGTACATTAGTGAACTCCT
>bc25mer_45999|bc25mer_46000
AACGCGGCCAAATAGCTCTCACACT	AAGCTGGCGATAATTTAGCTTCACC
>bc25mer_46001|bc25mer_46002
GTCTTAGCGAGGGTATCGGCATCGC	TGGTGTCTTTCTGCCTAATTCCGTT
>bc25mer_46003|bc25mer_46004
ATGCACAACGATACTATGTCCCAAG	ATGTGTCAGTACGCTGCTCTCTTGG
>bc25mer_46006|bc25mer_46007
ATATAGATTCCTCCCAGCGGTGGGC	GTCACATAGCCACTCCGAGAACCCC
>bc25mer_46009|bc25mer_46010
GCTCATCATGTCCCGCTGGGATCTT	ATTCCGCCATGCAGAGAATCGTCTG
>bc25mer_46011|bc25mer_46012
ACTCACTGGGTTCTAGTCCTGTGCG	GGTAAATCGACCACACGTAGTTTCA
>bc25mer_46013|bc25mer_46014
GCCTCTCTTTCACGGGACGCTGTAC	CGGTCACAGAAATGGTGTATCGAAG
>bc25mer_46015|bc25mer_46016
TCGATAGGTTGATCATGCACAGTCG	GTGAATTTTACGTGGCCGTCGTACC
>bc25mer_46017|bc25mer_46018
GAGTAGGAATCTAGTCCGTTTAGCC	CTCATTTCACAACGCTGAACGTAGT
>bc25mer_46019|bc25mer_46020
ATCCGGAGATGCTATGATGTCCCGT	TAAACGGTCTGCTTGCTTGAGCGAG
>bc25mer_46021|bc25mer_46022
GTAATCTGTCATTCCCTATATGGCA	ATCTCAATAAGCTTCTAGGCGCCGT
>bc25mer_46023|bc25mer_46024
GGTTCATCGACGTATGCAGATCGAG	ATTCCAATAGGTTTAACCCTCTAGC
>bc25mer_46025|bc25mer_46028
CGTCGTTGTGCTTGAGTTAATAAGT	TAATTCAGCTACGGCTGGTTCTGTA
>bc25mer_46027|bc25mer_46029
AAATTCGTCTGCTGTCACGTATTAA	AGACTACACTACGCAGTGCGCCATG
>bc25mer_46033|bc25mer_46034
GACTATCGTAAATGGGCTTACCCCA	TCTCTAGTGACCGTTCACTCTGTAT
>bc25mer_46035|bc25mer_46036
ATAACTAGGCCCTTCGTATCGAGGA	TTCCATCGACCGTACGACTTAACTT
>bc25mer_46039|bc25mer_46040
GTTACTCTAAGATATCCGTTCGGCT	CGGTATGACTGGGTTCTCAGCACAT
>bc25mer_46042|bc25mer_46043
ATGGTGTGTTACTTTCACTGAGGAG	CTGTTGTCTTAGTGTGCTCGTAGAC
>bc25mer_46045|bc25mer_46046
GCATGCGTTTGACTGTAGATCGTGC	ATGTGAAAGTTCGACGGGGTACCCA
>bc25mer_46047|bc25mer_46048
CGGAGGAGCAGTCGTAAGATTTCCG	CGCAGGTATAAGGTTCCGCATTAAA
>bc25mer_46049|bc25mer_46053
ACACGCTAATACTTATTGGCACCGT	TCGTTGAACGCGAGGCCTGTTCATT
>bc25mer_46051|bc25mer_46056
GATAAGCACTTTCCGAGGCCGTCTG	AAACACCATTACCCGAATGTGTCTG
>bc25mer_46055|bc25mer_46057
AATTTAGGACCGCTGTGAAGTCGGC	GGAAGTGTATACCTAGTGCGCGCTG
>bc25mer_46058|bc25mer_46059
CATTGAAGCCGTCGGAAGAGCCATT	ATTCGAGGGTACGCATAACATTGTC
>bc25mer_46060|bc25mer_46061
GCTTCAGGGGTCGGAACTCTAGAGC	TTGCGTGCTACATACGGTTCCTAAT
>bc25mer_46062|bc25mer_46063
GTTATCGAAACTACGACGCAGTCCG	CGGTGGGCGGCGTTGTATCTAGATC
>bc25mer_46064|bc25mer_46065
CGAACTCGTACAGGGGCAGCACAAT	ATTCCCTACGGGCAAGTTTGATTGT
>bc25mer_46066|bc25mer_46069
ATGTGATTATGTACTCAAGTCGCTC	AGCCGGTGATTCGCTTAACGGCAAT
>bc25mer_46070|bc25mer_46071
TGACATCGTACCACGTGTTCCATGA	TAGTTGTCTCGCTTCCTGTTTTGGA
>bc25mer_46072|bc25mer_46073
GAGCTGATTTATGTTATCATTCCCC	CTGTTTGATTTAAGCGCACCGAGGG
>bc25mer_46074|bc25mer_46075
ATCTGGATATATTAACTCCACGCGC	CCTGTCAACACGTAGAGACTAAGAG
>bc25mer_46076|bc25mer_46077
ACGGCACGTATTGGTACCCTAGTAA	CTGTTAAGCCTGTCGCTCATGGCTA
>bc25mer_46078|bc25mer_46079
TAGGTAGTAGGTCCGCCCCAGTTGG	TAGGGAGGCGAGAGGTTAATGACCT
>bc25mer_46080|bc25mer_46081
TCCGATGCGAGGCAGTAATCTCATT	AACTGATGTTTCGAACACGCCTCGC
>bc25mer_46082|bc25mer_46083
GGCCAAGTGATTATCCGGCTAGTGA	ATGTGGTTCTCGCTCATCTCATGAC
>bc25mer_46084|bc25mer_46085
TTATATGTGGGTATTGCCCGGTGCG	AAGATTGGGCTACCAGTTGATACTT
>bc25mer_46086|bc25mer_46087
AGGAACAGTATTCTCGGGCTACCAT	CTCGTCGAGTTCCTTTGAACCTGCA
>bc25mer_46088|bc25mer_46090
TACCGGGCTTCTCTTGGTAGAGTAA	GTAATGATTCTTTCATAGACCGGCA
>bc25mer_46091|bc25mer_46092
GTTAGTCTGACGAGCCGTCTAGGAG	GGCCAGTATAGCCTAATTGTCATCA
>bc25mer_46093|bc25mer_46094
ATTGGGAGGTTCCTAGCTGCACCTA	GATTATGTTGCGCATTCCAATTTCC
>bc25mer_46096|bc25mer_46097
AGTGATGGACAAGTCCCTTTGTAAC	CGTCATGATATTTTCCCTGTGATTC
>bc25mer_46098|bc25mer_46099
TTCTTCAATTACCCGTCTTGGGTTG	CGGGATATCAGAAGCGCCTACGTCT
>bc25mer_46100|bc25mer_46101
GTGTGGCCGTAGCAATCACTTCGTG	GACTACTATTGACACTTCCCCTAAT
>bc25mer_46102|bc25mer_46103
TTCGGCCTGACACAGAGAACGTACC	TCTTCTACTTCACCCCATAGTTCCA
>bc25mer_46104|bc25mer_46105
AAATCCTGCGCAACGGTTTGCTTCT	GTTCTTACTGCTTATCTTGCTACAG
>bc25mer_46106|bc25mer_46107
CGACTTCATTGTGACCCGTGTCTTT	CTACGCATCTTAGTTTGCCACCCGA
>bc25mer_46108|bc25mer_46109
ACGAGCAGAGGGTAGTGATACATGA	AGGGGTTAGAAATGCCGATAGCAGA
>bc25mer_46110|bc25mer_46114
GCTAAAGGGCTGATTTACAGTGCCA	TGAATGTCGGGTAGAGTTACAAAGC
>bc25mer_46112|bc25mer_46115
TGTCTATGCATACAGGGGAACTCCA	CTATGAGACGGACGCCTTGTGCCTG
>bc25mer_46116|bc25mer_46117
AGTAGGCAGTATTTATTCGCCACGC	AGGCCAATGTTGAGTTACGCCGTAG
>bc25mer_46119|bc25mer_46120
CTCACCTTAGATGTGTCACATGCCT	TCACACAGCCGTTCCAGAAGCAATT
>bc25mer_46121|bc25mer_46122
GAACTGGGAACCCTTTCCAGTCTTA	GATTGGTCTTATCCTTCGACATCGG
>bc25mer_46123|bc25mer_46124
AAACCGACTGCCGGAATACATCATA	TACTATCATGGGGCGTCTCCTTCAA
>bc25mer_46126|bc25mer_46127
TATGTCAAATAGCGGTCACCGGTAC	GTCCTCTTAAGGTGGAGTCATAAAG
>bc25mer_46128|bc25mer_46129
ACAATACAGGTCGTGCGGATTTATA	GGGATAGGGCCCTTAACCGTATTAA
>bc25mer_46130|bc25mer_46131
AATCTGAAACGCGGTTATCGTGACC	AACGTGTCTGGTACTTTTCAACCAG
>bc25mer_46132|bc25mer_46133
GCTACGGAAAGGCTTCATGCTAAGC	GAGGTTCGGCCCTTCTCCTTTGTAT
>bc25mer_46134|bc25mer_46135
GCATACGTCTATTGGAGTGCGGAAC	CTATTCCGGACGAGGAGTGACGTGG
>bc25mer_46136|bc25mer_46137
TACGTGCGTGCCGAGAGTTTGAATC	ACTAGGACATGAACTCCGAGCTTAT
>bc25mer_46138|bc25mer_46141
AGGACGTCTCCCGACACGACAATAT	TTATAGTGCGTTTTCGTGGCGTAGC
>bc25mer_46140|bc25mer_46142
GACCCAATACGTGGAGGCTTGTCAG	GAATCTTTCGCCTAAACCTCAGTTT
>bc25mer_46143|bc25mer_46144
CGTTATCGGACCCGTGTTTTCCTTG	CCGAAGCTAACTTCTTAGTCTACAA
>bc25mer_46145|bc25mer_46146
TAAGACTCGTACTCGGGCAATCCCC	CTGCCATAGCTGCCTATCCAATCCT
>bc25mer_46147|bc25mer_46148
TGAAGTCGTAGTGGGCCGATGTCCA	AATGATGTGCGCCAATAGCCTTGTC
>bc25mer_46149|bc25mer_46150
ATGGAGCCGGTATAGCTTAGACCAG	GCACGTGGTCACAGTTTCGTAGAGA
>bc25mer_46151|bc25mer_46152
AAACCGCAGGTCATGTCGTCAGATA	TATCGAACACTCTTTGGCGGCGATA
>bc25mer_46153|bc25mer_46154
CTGTCCTTTAGATACGCCTATTCCC	CAGGTGTTCTCTTGGCGAGGAGTCT
>bc25mer_46156|bc25mer_46157
TCATCTTACGCATGTTCGCTGACGC	GAAAAGGGCTTCAGCGCAAGGGATT
>bc25mer_46158|bc25mer_46159
GACATGTTACGCCTAGCTGTCATAG	CAGCAGGATTTGATACTTAGTCTCG
>bc25mer_46160|bc25mer_46161
TTAACGGGTCAGCCGACTTTGTTCG	AATAGCTTGCTCGTTAGGCCGGTTT
>bc25mer_46162|bc25mer_46163
GAGGGAGGTATGAAGCACCCATCAC	GCGTTAACCGACCGTTTCTACGTAT
>bc25mer_46164|bc25mer_46167
CTGTCATGCCAATTAGGTCCTTCAG	CAAGTGAGACGACCCTTGTGCGCTT
>bc25mer_46166|bc25mer_46170
TTCGACAGGCGCGGTATGACGTAAG	ATCTCAAGCACTTAATAGCAGGCTT
>bc25mer_46169|bc25mer_46171
TAGGTTCTACTGGACGTCGACTTTT	TCGCTTGATAACGAAACTCTACTCG
>bc25mer_46172|bc25mer_46173
GGGAAAGCCCGGTCGACAATTATTG	ACGAGATGGCTCTATTCTACACGTG
>bc25mer_46175|bc25mer_46176
TAACCATAAACAGTGGGGTTTGTCC	AATGTTTTCGTGGCGGTACAGATCC
>bc25mer_46177|bc25mer_46178
GTTGGGTAGTCACCGTGTTTTACCG	GTGTGGGACTTTATAACTCCCAATC
>bc25mer_46179|bc25mer_46180
GCATCGAGCTTATTACTAACCTCCG	CTCGACCTCGCGGGCAATGGTATAC
>bc25mer_46181|bc25mer_46182
AGCTGTTGTTTAGGAGCTTACCACA	GGTCTGTGATGTGCGCACTTGAAAT
>bc25mer_46185|bc25mer_46186
TCTCAAAAGGGTCCGAACGTTGATT	ATCTGTGATTCCGAAGTGCATATGC
>bc25mer_46188|bc25mer_46189
CCTTAAGAGTATTGCCGTGGCAGAA	TTGGCTCGGACATATCTCAGGTTTC
>bc25mer_46190|bc25mer_46191
TAATGCGATTGGGGCGTTCTAGAGT	CTCCACGGTAGATTAGGGTTAGAAC
>bc25mer_46192|bc25mer_46193
ACGTCGTCCCGCTGATGCCATTATT	GGTTGTCTGCGAGTGCCGTCGTAAT
>bc25mer_46195|bc25mer_46196
TCCATCAATATGTGTTGCTACACTC	GCGGGGAGATAAACGGCTTAACGCT
>bc25mer_46197|bc25mer_46198
CAAACTTGCCGACAGGTACACAAGC	TGTGACACCGGCCAATTCCACTAAC
>bc25mer_46199|bc25mer_46200
TTCTTAGGCATGCGGGCATTATTTG	AGATGGTCGTGTCATACTATCCAGA
>bc25mer_46202|bc25mer_46203
CTTTGGACGCATGAGGCGAAAACTA	CCTATTGCCCAAGGTCAGCCTCGTT
>bc25mer_46204|bc25mer_46205
AAACTCCGCAGCTCAAGTACATGAT	GGAAGCTGGATACGGCACGAACTAA
>bc25mer_46206|bc25mer_46207
TTTTCCTGAGCCAATCAGTCTAGAG	AACTCAGCCCACTTGTTTTATGTCC
>bc25mer_46208|bc25mer_46211
CATGATACGTGCGCAGTTGCCTCTC	AGGAGTCATTACGTCCAACTACGAA
>bc25mer_46210|bc25mer_46212
CGTATTTAAAAGGTGGCTCTCCACG	CTGTACGATGAGCTAACTTCGCGTG
>bc25mer_46213|bc25mer_46215
GACGACGTTAAGCTTGGCATTTACA	GAGTTGCCGGCCTCAGTTACTATAC
>bc25mer_46216|bc25mer_46217
TGTTGCCGAAGTGCACTTTGCTCGA	CGAGACTAATGGAATTACTGCGCGC
>bc25mer_46218|bc25mer_46219
CGACTTTTAGCGATTTAGTCCGCAA	TAAATGTTTCCTGTCGATCATGTGC
>bc25mer_46220|bc25mer_46223
GAGGGCAGAAGCGCATATGACTCTC	CTCTATGGTTACGTCGGGCTTTGCG
>bc25mer_46222|bc25mer_46224
CTATAGCTGTAGGCCTGTCTGGACG	CTTGACTTGTACGAACGCGCATCTA
>bc25mer_46225|bc25mer_46226
GCGTTTTACGCTCGTACCGTCAAGT	GGTCTTATGATCGTCGCGAGACGCG
>bc25mer_46227|bc25mer_46228
TAAATTTCCTGGTGCGCGGCAATAA	GTGGAGGGCGCAATGCTCCAGAATA
>bc25mer_46229|bc25mer_46230
ACTTACTATTAGGAGCCCCATCTTA	TAAGTTGTTTTGGAGTTCCTCCCTT
>bc25mer_46232|bc25mer_46233
AAATGTACCTACGACCCTGGACTCG	AAGGTGAGACGCCCTAACACTTTCT
>bc25mer_46234|bc25mer_46235
GTTGCCAAGACCCGTAGGAGTCTTG	CAGGTCATAACAGCCTGGCGTTACG
>bc25mer_46236|bc25mer_46237
GTTTCAAACCTGAGCAGCATGGGAA	ACAGTATCGTAGGTACTCTGGCCCA
>bc25mer_46239|bc25mer_46240
GAGGCCGGTTGGACAATCAACATTC	TACGTTTCGTGGCACAGTCCGTGAA
>bc25mer_46242|bc25mer_46243
GCATGGTTGGATTTAACTCCGGCGG	TGTAGCCTGTATTGCCTATAGCCGG
>bc25mer_46244|bc25mer_46245
ACCGGATTAATTATTGCCCAGTATG	AAACGGGGTTCCTTACCAAAGTTTT
>bc25mer_46246|bc25mer_46247
CTGTTCAGTTGCCATCAGCAGCGTA	GATATGCTCGTGGGCACGGTTCATA
>bc25mer_46248|bc25mer_46249
GTCGTTCGTTTAACCGCCGTATTTT	TAATCGAAGCCGAGTGCCTAAATGA
>bc25mer_46250|bc25mer_46251
GCTGAGCTTACCGCACACTGTATTG	CCTCGATCATTGAGTTATCCGTAGC
>bc25mer_46252|bc25mer_46253
AGGGGATCGCGGATATCACTTTTCT	TGGACTCCGGGAACAAGCCACAATC
>bc25mer_46254|bc25mer_46255
CTGTGTTTAATCGTCGTCCTTTAAC	AATGCAGACTACGGTCTTGAGCTTT
>bc25mer_46256|bc25mer_46257
GGTACCATGATTTATCCCCACTGTT	GGAGCTGTCACGTGACGTCAGTAGA
>bc25mer_46258|bc25mer_46259
AATAGTCGATGCCGGTGCTGTAACC	ATAAAGCCTGGCATCGTCGTACGGT
>bc25mer_46260|bc25mer_46261
GGCTTACTTTGTCATCGCGAAGGAG	GAACGGGTCTTTAGTCACGCGCAAC
>bc25mer_46262|bc25mer_46263
GTCTGCGATGGCATTGTATTACCTC	AGACGATTATGCGAGGGTTTTCTCC
>bc25mer_46264|bc25mer_46265
TGAGATGTTATACGGTCCCAGAGCA	GGCCTACTTCCAACCGCATGAGTTC
>bc25mer_46267|bc25mer_46268
AACGACCGCTTCTTGTGTACAACGG	ATGCGGGGACTGTACGATATCGAGC
>bc25mer_46269|bc25mer_46273
GGTCTGGCTAATCGAATGAACGTCG	GCCTTGACTGAATCTTACCTGATCC
>bc25mer_46271|bc25mer_46274
TAAGCTGTTCGCCTCGTCCTTAAAT	GGAAGTTTACAAGGGAGCCACTTTA
>bc25mer_46275|bc25mer_46276
CGTTATGTTGCCTTAATTTCAAGCC	GTAAACGTATACACGGACGAGCTAA
>bc25mer_46277|bc25mer_46278
GAATCCTTATCATGTAGACCGGTAT	ATGAGGCTTCTGCTACTACTGGCGC
>bc25mer_46279|bc25mer_46282
CTTGACGTGTCCAATTTTACAGTTA	CAACCGTGGATAGATCGCGAGCGAG
>bc25mer_46281|bc25mer_46283
GGACACGAGCCACACCAACTAATCC	GGGGTAAATGGTTGACTTCAATTTG
>bc25mer_46284|bc25mer_46285
CATAGTTTGGACAGCACCGAACGTT	AGCGGGCGACACAGTTAAAGATGTG
>bc25mer_46286|bc25mer_46287
CGTTTGTTATCCGCCATCGTGTTGG	GGTGTCCTTTGCCGATGCTATTGAA
>bc25mer_46288|bc25mer_46289
GACGGTTCGTGGCGCCTAGATTTGT	AGGTGAGGTAATTTCGGCCCACTTG
>bc25mer_46290|bc25mer_46291
CACTACCCCTGCCGTGACAACTAGG	GGGATTACACACTCCTACTGAAGTG
>bc25mer_46292|bc25mer_46293
CTTAGGTACGATCCTGGGGTGGACC	TCGCGCGTTATGCCAGTGTGTAGTC
>bc25mer_46294|bc25mer_46295
TTGAATGATTTAATCCCCGCCATGT	CTTCCAGAGTCCTGGCATGAGCAAT
>bc25mer_46297|bc25mer_46298
CGGGTCGCCGACAGCTTTATGTTAT	GTCTTAAGTGGAGGTCCCTCAAAGG
>bc25mer_46299|bc25mer_46300
GTTGCGACGAGATCCTACACCCACC	CGGCACAGTTCTTTCGTCGGATCGA
>bc25mer_46301|bc25mer_46302
GAGCAGTTACCTACGTATTAAGGCG	TGTTTCAAGGCGTGGCTACTAATAC
>bc25mer_46303|bc25mer_46304
TATTCAATGGTTGCGAATCCTCAAT	TTAAGGCGTCCCTGAATCACGTTGC
>bc25mer_46305|bc25mer_46306
CGATTACGGGTTAGCCCTGAATTAT	GTTTTACTTAACCGACACTGGCATA
>bc25mer_46307|bc25mer_46308
CATACGCCTGTCGAAACCTGCCTAC	TGTAGACAGGCGTTAACTTCGCTTT
>bc25mer_46309|bc25mer_46310
CTGGTAATAGTCACAACACTGCCGG	GTTGAGAGGCTCATATGCCCTTAAT
>bc25mer_46311|bc25mer_46312
ATAAGCAACGTTATCGGGCTATGTA	GTTCCAGCGTGTACCGCCCTTTATG
>bc25mer_46314|bc25mer_46315
AATTGTACCCTTGCCTTGTTGCGAG	ATTTTGTTGCGCTTCCAACATTCGG
>bc25mer_46316|bc25mer_46319
TCCTAAAATTGTCCCTTAGCTAGCT	TTAATATTGCCCAGGCTCGTTGGCA
>bc25mer_46318|bc25mer_46320
AAGCATCATAGGCCACCTGGGTGTC	CAGGTACCCCGAGGTTATACTATCG
>bc25mer_46321|bc25mer_46322
CTACTCCACGGCCCTGTCATTCCTC	GTCATATCGAAGTGGTGCCTTTCGG
>bc25mer_46323|bc25mer_46327
GTCTTTAGCGGACTTACATATTCCG	CTATGACCCCGTAGTGGCAAATCCG
>bc25mer_46325|bc25mer_46328
TCTATCCGGCTCCAGAGCTCACACA	GTGGGCAGATGCCTCATTGTTCACA
>bc25mer_46331|bc25mer_46334
GGTGCCGGGTACCAGAGAAAACTTC	TCGTATCTCTCCCCTCTCGAAAGGT
>bc25mer_46333|bc25mer_46335
AGTCGTCTAATTTCCATTACGTAGC	CAGTTTGATTATTCGCCACAAAGTC
>bc25mer_46336|bc25mer_46337
CTTGATCTCCGACCACTGGCAACGT	CCATATAGGTACACGACGCCGGTAA
>bc25mer_46338|bc25mer_46339
CGCTAAACAGTTCCAATGATCGCGG	AGTTCCGCTACTTCGCCTTAGTACG
>bc25mer_46341|bc25mer_46342
TGCTATCTACGCATAGAGCCTCAGA	GATACTTTAGAGTGAAAGCCTCCTT
>bc25mer_46343|bc25mer_46344
AGATTAAGGCGAGGCGCACGTAACT	CATGTCGTCGGCAGGGATTTAGCTT
>bc25mer_46345|bc25mer_46346
TAGCCAGTCTAGCCGGGTCATCAAA	GTTAGTGGTACTATGGCGACTGCTC
>bc25mer_46347|bc25mer_46348
ATGCGTAAGGGGTCAACGTGTCACC	AGAGTGCCGGACCCGGTTCTTTATA
>bc25mer_46350|bc25mer_46351
ACATTCAAGAATACGCAGGGCCCAC	TAAACCGGCGGAGGATTACCGTACC
>bc25mer_46352|bc25mer_46353
ACTGACACGTTTCGGCCGTGTAATA	ATGAAATTCTCATGTACGGCCTGAC
>bc25mer_46354|bc25mer_46357
AAATTTACCTAATGTCTATGCCCGC	GCGTCGTTAAGTCGCGAAGAACTGA
>bc25mer_46356|bc25mer_46361
GTGGCAGACTCCCTCTAACGTGAAG	ACCTAGTTCGGACTCACTGTCCCCG
>bc25mer_46359|bc25mer_46362
AGAGCTATGGACTCTTGAACCACCT	AACTGGAAGTCGTAACGTCATTGCC
>bc25mer_46363|bc25mer_46364
TCGGTAACGCGACACGTTAATCCAC	GTGACCTGGGCTGCGGGTATATGAA
>bc25mer_46365|bc25mer_46366
GCGGTCTTACTTATTGATGTAGCCT	ATCTTGACAGATCCGATTAGCGTTA
>bc25mer_46367|bc25mer_46368
CGTGTTACTTTTCATAAGTCCGCGC	GAACCAAGGTCTAGAGGGCAAATAC
>bc25mer_46369|bc25mer_46370
AGCTATACTGTCCGTTCTACAGCGA	TGTAGACCGTGTAGGAGGCTTGCCA
>bc25mer_46371|bc25mer_46372
GTATGCGCTTTGTATTACCCTTCTG	AACGGGTATCGGACTATTGTCTCTT
>bc25mer_46373|bc25mer_46374
TCTGTTGGAGGCACGGTCAAGTACT	TGCGCGGGAAAGCCCTTATTGTGAA
>bc25mer_46376|bc25mer_46379
CCGGTGGAGACATAGTCGCGTCAAC	TGATGCCGGTCAATTATGCATCATG
>bc25mer_46378|bc25mer_46380
GAAGTCACTATCGTTCTGGTGTCCG	TATCTAAACTTGGGGACTACCGGGT
>bc25mer_46382|bc25mer_46383
ACTGGTGCCCTGTGATTGTATTGCT	CATGAGTGATTCCATGTCTCCACGT
>bc25mer_46384|bc25mer_46385
GTGGTACTCTTTCTCTATGCGTCGT	TAGGGAGGGCTATCGATCGTTGGAA
>bc25mer_46386|bc25mer_46387
TCGTCGGAATAAAGGCAGACAATGT	TGAAGGTCGGCTAATTAGGTTTGTG
>bc25mer_46388|bc25mer_46389
GACTCGTATGGCCTTGTGTACATTG	CCCGTAGATTACCGGTTATACCGCG
>bc25mer_46390|bc25mer_46391
GAGAGGTCGTGATCTTTTACCTGGC	ACACTCTTGCGCACATTGGGTCAAG
>bc25mer_46392|bc25mer_46393
AGTTCGTTTGCCACTATTATTCTAG	ACGTATGTACTCACTGGACTCATAG
>bc25mer_46395|bc25mer_46396
TTACCTTTGTCCGTGTGGCTTGTTT	TCTAACGAGCTCCGTGGTTGTCGTC
>bc25mer_46397|bc25mer_46398
GAACCGGATCGCTGTGCGATAATCT	TTTAGTTTCCCGTCATGCGATCCTG
>bc25mer_46399|bc25mer_46400
CCTGGGGTATGTTGTTCCAAACGGA	AGAGTCGCTATCCTGGGAGGCTGTC
>bc25mer_46401|bc25mer_46403
AACACGTAAGCCCTACTTGCTTGTT	TGGGGTTTCTCTCTTGCGACTGCAT
>bc25mer_46405|bc25mer_46406
ACGTGGGACACTATCCATGATTGGC	GTACGACTATGTCCTACGTGTACAA
>bc25mer_46408|bc25mer_46409
TTGACTTATTCCCTCTCTATGCTTC	CTTACCCGCTTGTCCAGTATTTCGG
>bc25mer_46410|bc25mer_46411
AGCGAATTGTTCTCGTATGCCCTCT	CCGATCTTAACCAGCCCAAGTATGG
>bc25mer_46412|bc25mer_46413
GTTACCGGCGTAGCACTGAGTTCAT	TGATCTATCAAGGCTAGCTCTGCCA
>bc25mer_46414|bc25mer_46415
ATCCATTTTGGCCAGTGATCCCAGT	TGAATGCGCGACCGACTCGTTGTTA
>bc25mer_46416|bc25mer_46417
CGATTCTACCTGCCGTCTCGTGGAC	CGGCTGATACTTACCGTGCGATCAC
>bc25mer_46418|bc25mer_46421
TTTAGCTCTACGCCAAAGGTGTTGA	TAACTCGTACGCCAGGTAGTCTGAC
>bc25mer_46420|bc25mer_46424
GTCACTAGAATCTATGGAATCGGCT	GATCGGTCTTACACTGGCTCAGTAA
>bc25mer_46423|bc25mer_46425
AGTAATGATTGACTCGCACCTGCTA	AATCCGCAGCAGTGTTACTATCTAC
>bc25mer_46426|bc25mer_46427
TACTCAGCGGTATGGTAGAGAAGGA	CTTGATGTCTCGCTGAGCCTACGAA
>bc25mer_46428|bc25mer_46429
GGAAGGGTCGTCACGTTCGACCTAT	AATACTCGACCCAGAACAGAACACG
>bc25mer_46430|bc25mer_46431
CCAGAGGTATCCAGTAATACGCGGT	GTGTAGAGTAGCCTCCCGGAAGCAA
>bc25mer_46432|bc25mer_46433
GTAAGTTGTCGGAGCGTCAACGCAT	GCTTCACGACAACGCACAGTAGAGA
>bc25mer_46434|bc25mer_46435
CACGGTTTTCTCAGTTAGAGTGTTC	CTAACTCTGCTTTTCTGACGGTGAG
>bc25mer_46436|bc25mer_46437
AGTAGGTCCTGAGCGTACGAATCTT	AGTGCGTTATGGAGCACCCGGTTAA
>bc25mer_46438|bc25mer_46439
TTGTAGCCTTGACAGGAGCCCGTTG	TCGACCCACACCGTGATATTAGTGT
>bc25mer_46440|bc25mer_46441
AGCCGTCTGACCGTTGCTAGTGAAA	GCACATGGGTATTTACGTCACTTCA
>bc25mer_46442|bc25mer_46443
GAACGGCTGACGGTCCAGATACGTC	GAGAGACTTGCCTGTCACGACATGT
>bc25mer_46444|bc25mer_46445
GCATTATTAATCGCCATGCCCCTCA	AGTCTTGTCACATTACGCATGGATA
>bc25mer_46446|bc25mer_46447
GAGAACTAAGTCCGTTGGCTGGACG	CGTTTACAAGAGGATACGTCCGTCG
>bc25mer_46448|bc25mer_46449
TCTGATTTAGGTCTAGCGCTTGGCG	TCAGACTAGCTAGCGATTGCCCCTG
>bc25mer_46450|bc25mer_46451
AGAGGATTACGCCTAAGATCGCCCT	ATCACTAACCCAGCTGGCCTTACAG
>bc25mer_46452|bc25mer_46455
TGCGTTGACGACGTTTCTTATAGAC	TTTATAAGACGCATACCGGCCCTGG
>bc25mer_46454|bc25mer_46456
ACAGGTTATGGCTAGCGACCGGTTC	TTATGCCAGTGATGTGTGACCGGCT
>bc25mer_46457|bc25mer_46458
TAAGCGCTATCCGGCCCTAGATGTC	GATGTAGTATGCCCTAGTACCATCG
>bc25mer_46459|bc25mer_46460
TCGATTTTCGGCCAGGTGCAGGTAT	AATGCTTGAGCCTTTTCGCGTAGGC
>bc25mer_46461|bc25mer_46462
CGGCCATTTAGTACGTGTTTGTGTT	TGACACTATGGCCGCGATAACGTTA
>bc25mer_46463|bc25mer_46464
TTACGGGTCGACGTAACCATTTAAC	ACACCTCCATGCACTATCTGTCGAG
>bc25mer_46465|bc25mer_46466
CTAATGGGCAGGCGGATCGTCTTGA	TGGCTATGCTTGCCGCTTCTAAGTG
>bc25mer_46467|bc25mer_46468
TCATCTATCCGAATACGGGTCGCTT	AGCCTAGTTTCCTATTATCTTGTGT
>bc25mer_46469|bc25mer_46470
TACGTTTTCTCGCCTTAGCGTTTTA	GGATCGGTTGTGCGTGTCCTAGTTC
>bc25mer_46471|bc25mer_46472
GTGGAGTAGTACAACGCCCAGGAAG	CTAAGATGCGGTCGAGCCTACGGAT
>bc25mer_46473|bc25mer_46476
TCAACGCTCCTACTACTTAGGGGTC	CTTTGGAGGTACTTAGCCTAACTTT
>bc25mer_46475|bc25mer_46477
CTTCATTCCTGAATCGATACGGCGC	TGACTGTTCATGACCCTATACATGA
>bc25mer_46478|bc25mer_46479
TATGCGGCTTCGAAATCCCTTAATA	CCTCATATGAACGTCGACTCAGCTC
>bc25mer_46480|bc25mer_46481
AGAATTGACTTCAGGGGACTATCAA	TCATAGGTTTAGGCATGCCTCGAAT
>bc25mer_46482|bc25mer_46485
TTGGATTCAACCCCGTATCAGCATA	TGAATCTCGGAGTCAGCTGCATCGC
>bc25mer_46484|bc25mer_46486
GGCATCGTGTGTATTACAGTCACAT	ATGTTATTTGGTGCCACTGCTCGTC
>bc25mer_46487|bc25mer_46488
CCGTGGTTAAGGCCCTCTAAAACTG	CGACCCTGCGGCAGCTATATGATTA
>bc25mer_46490|bc25mer_46491
AAGACCGGGTTGGCTTTCGTCAGTA	GTGAACTTCACGTCTGATTCTCGAC
>bc25mer_46492|bc25mer_46493
GTCAACTAAGCAAGACTCGTTGTGT	GGACATGGCAATTTTCGGCAGCCTA
>bc25mer_46494|bc25mer_46497
AAGAAGCGATGTGCATGGGATTCGC	GTAATCGTGAACCATGCCAAGGCCC
>bc25mer_46496|bc25mer_46498
AGGTCGTTCGAGACTTGAGGGCAAC	GTGAAACAACTACTGGGTGCCTGGC
>bc25mer_46499|bc25mer_46500
GCTGTTTGCTTGGCTCATGTCTCAT	AATAGCACCACACGTGTGTACAAAA
>bc25mer_46501|bc25mer_46502
AGGTAAGACCAACGCGCTTAGAGGA	TTGCGTTGCGCTCAACTGATGTGGT
>bc25mer_46503|bc25mer_46504
CATCTTTTGTCGCCGGGGCTTACAC	AAGACAGGTTATATTGAGCGCGCAC
>bc25mer_46505|bc25mer_46506
GTGATTATTACTTATCCCGCCGGAC	AGAGAACCATACCTCCGTTAAGGGA
>bc25mer_46507|bc25mer_46508
GGCTAGTGATTGTCTACGTGACATC	GAGCGTGGTGACTATCTCGGTTAGC
>bc25mer_46509|bc25mer_46510
ACATGGACATTGGCTAGAGTGCTTC	AAGCTTATGTGTATCTAGTTGCCCA
>bc25mer_46511|bc25mer_46512
TACAGCAGAGATCGGCGAGTCTGGA	ACTGGCGTTAGTCCTAGTACCTTTG
>bc25mer_46513|bc25mer_46514
ACTTGGGTTATGACCGTTCGTGACC	GCCAAGTATACTAGTATCCCGGGCA
>bc25mer_46516|bc25mer_46517
ACGATGTGGGTCCAACCAACTGATT	GGTACGACGAACTACGGAGGTTCAC
>bc25mer_46518|bc25mer_46519
TAAGCCTTAATCCTCCGTTGCCCAC	ATCATATGCATCTCCCACCAAGCCT
>bc25mer_46520|bc25mer_46521
ACCTTTTGAGGCTTCGGAGCTGTGA	CAGCCGGAGTCGGATAAGCAACACT
>bc25mer_46522|bc25mer_46523
TAAAAGGTTTTCGGCCCAACGAGTT	GTCATACTGGAGATTCGATTACTGT
>bc25mer_46524|bc25mer_46525
CTCGGTATTATGAGTGTCTGCGGCT	TTTACTCTGTAGGAGCGCCACCATT
>bc25mer_46526|bc25mer_46527
GTTGTGTTTGCGCCCAATTCTATTC	GCCAGGCTGGTATCGTATGTAATCT
>bc25mer_46528|bc25mer_46529
GACAGTCTGGCGAATTTCCACGGTT	AATCTGTGTGATTCGGTCGCCTCGA
>bc25mer_46530|bc25mer_46531
ATACTTGTTAGCGGCCGACCCATGT	GAGCGGAGCCTAATGTGTTGTAACC
>bc25mer_46532|bc25mer_46533
TCGCAAAGATGCCTGACACTCATCA	ATCTAGTGTTCGAACGACGCCGGAT
>bc25mer_46534|bc25mer_46535
TTAGCTCATGTCGGCTTCTCACTGC	ACAGGGGCGGCCAGTCTCTTATTAA
>bc25mer_46536|bc25mer_46537
TACAGCTTATATGTCACGACCGTGG	AGGCTATTCGGCATATTCTCAGAGC
>bc25mer_46538|bc25mer_46540
GTGTTAACCTGTTGCGGGCTATGTC	ATACGAAGTGACTAACATCTGGGGC
>bc25mer_46541|bc25mer_46542
TTGTGAGGTCCCCACTGCATTAGTA	CGCAATGTGAGGGTACTTTGAGCTC
>bc25mer_46543|bc25mer_46544
ACTTCTGATTCGCGGCTAAGCAATG	TAGGACAACCGACGAGATCCGTGGA
>bc25mer_46545|bc25mer_46548
GTTGGACACGCCAGACAACGCATTT	TCCGTTGGGGTTCCACGAGTTTACC
>bc25mer_46547|bc25mer_46549
AGAGTATCTGGCCTGAAACTTCATC	GTCCGTTGGTTCTTAAACAAATAGC
>bc25mer_46550|bc25mer_46551
ACCATAATCGCCCGAACTACCCATA	ATCGATATCTGGGTGCTTGGCGTCA
>bc25mer_46553|bc25mer_46554
TACGTGCTGTACAGTAGCCTCGTTC	ATGGACATTAACCTGGGCGAATAGA
>bc25mer_46555|bc25mer_46556
AAATTCACTTTGCGTTCCACTCGGT	TCTATGCCACAAACCCCTAGGTCCA
>bc25mer_46557|bc25mer_46558
CAGATGACGTTACCCGGCTGTAGCT	TACCGGTTGTACCTATCGAGTGGGG
>bc25mer_46559|bc25mer_46560
TAGCAGGTAGAATAGTAGTGCCTCC	CAATTCGGTCATGCGCTGCTGACTA
>bc25mer_46561|bc25mer_46562
AATGATATTCGTGGAGAGGCTTGGT	CCGGCGGGCTACACTCAATACAGAG
>bc25mer_46563|bc25mer_46564
TATAGGTTCCCCGAGCGATCCTTTT	ATGCTGAAACGTATCGGGCCAGTTA
>bc25mer_46565|bc25mer_46566
TTAGTTTGCTGGTATGAGATAGCGG	TTGTTCTCTATTGGGACAACTCGGT
>bc25mer_46567|bc25mer_46568
CGTGCGTTACACCGACTACAGTAGT	GACTGGAACTTGGCTAGATACTCGA
>bc25mer_46569|bc25mer_46572
ATGGCTCATTACGGTCGAAATTGCC	TCATTCGACGTGTCCGACCTTGGAG
>bc25mer_46571|bc25mer_46573
TTCACGGTGACCCAAGGTTGATACG	CTAGCCCATACTTTGACTGTACTAA
>bc25mer_46575|bc25mer_46578
CTAGGTATCCGGCATCGGGTGTCTG	AATGTTGTTCGTGCTCAGGTCGGTC
>bc25mer_46577|bc25mer_46581
AGATTCTCAAACCCTTCGATGGTTG	TCATGGGTCTGGTTCTAGGTGGACG
>bc25mer_46580|bc25mer_46583
ATCGAATGGAACGCGCAATCCCGAA	TCTATGCCACAGAACGAGATGAATC
>bc25mer_46584|bc25mer_46585
GGACCTGTGTAGCCATGGATTGCGT	ATGATCGGCACTCCTTAGACATGTC
>bc25mer_46586|bc25mer_46587
AGAATCTATACCATCTGTCACGGTT	GTTTCGACGCTTTTAGTCTCAAGAA
>bc25mer_46588|bc25mer_46589
AGTATTTGGGTTACACGTAACGGGC	CGGGCGCTAAAGCTAGGGAATTTAT
>bc25mer_46590|bc25mer_46591
GTTGGCTAGGTCCTGTTCGATCAAA	AGCCATGATTGCGGCTTCGAAGTGT
>bc25mer_46592|bc25mer_46593
GGCCTGAGCCCGATAACGATCATTT	CCGGAACATGCGCTAACCTGAACAG
>bc25mer_46595|bc25mer_46596
GTACGTAATCGTTCACAGCTTGCGG	AGTACTTCCCTCTAAGGGTGTTATA
>bc25mer_46597|bc25mer_46598
GTTCTTTGTCCCCGAGAGCAAGTCG	GGGAGGGCGTTTCAGACGAGTTACT
>bc25mer_46599|bc25mer_46600
CTGGCTAGGAGTATACGCCTTTTCC	TCAACGATATCTACGGTGCGGCGGA
>bc25mer_46601|bc25mer_46603
GGGAGCATGCGTCTTTATCAGTCTT	GACATTCCACCACATAACGACGATT
>bc25mer_46605|bc25mer_46609
GCATTGATACACCCTCACGTAGTGT	GATTGCGTCAATCTATTCTGGCACC
>bc25mer_46607|bc25mer_46612
ATACGTGACTAACTCGTGTTTCCCT	CCAGAGCCGCGGTTTCTTTATTACG
>bc25mer_46611|bc25mer_46613
ACACAGCTTTGGGAAGGGGACTATA	TCGGTCTTTTAATGCAGCGCGACCA
>bc25mer_46614|bc25mer_46615
AGGTAGTCACCTAGCGCCGGTTTGA	GCGAATAGTGTCGCTGGCTTGATCC
>bc25mer_46616|bc25mer_46617
AAATACTCGGCCTAATTTCGAGCGT	CTGGGAGGTCGGGTCTGTAATACTG
>bc25mer_46619|bc25mer_46620
TCTTTCTGGACACACCAACGCACAC	CCTCTTGCTCTAGGTAAACCAACGA
>bc25mer_46622|bc25mer_46623
AGAGCTATTTTGGCATTTCCCGGCA	TGGAGAACACATGAACGCGAGCGTT
>bc25mer_46624|bc25mer_46625
GGCATCTCGTTCGAGCAGTAGCCTG	ATCGAGGGTGCGTCATTTCCTCGAC
>bc25mer_46626|bc25mer_46627
GCTCGTTACTTGGTCGATACAATAA	GTATGGAGCGTACCCCTGTTTGGCA
>bc25mer_46628|bc25mer_46629
TTATGTGTACAGGGCCGATCCCATC	GGGGTATTTCCCGGGATATCATTTT
>bc25mer_46630|bc25mer_46631
TTGCTCGTGGCGCTGACCTAATATT	ATGAACCGTTTACTTTCCTCAACTT
>bc25mer_46632|bc25mer_46633
ACGTATGACAATGGACGATCTTGCG	CTGTCTGATTGGCTGCTACCGTCTT
>bc25mer_46634|bc25mer_46635
AAAGACTCATGTGTGATGCGGTTGC	GGAAGTTCTCCCACTGGATTGAGGT
>bc25mer_46637|bc25mer_46638
GCCTAATGAAGCGATCCTCGGTGCT	GGTAGTCCTCTTGGCATAATGTGAC
>bc25mer_46639|bc25mer_46640
ACTGAATGGTGCGCCTCGTAGGCTA	TAGTGTAGAGGCGTTGCTCGAAGGG
>bc25mer_46641|bc25mer_46642
AAGTTTATGGTTCCGGCCCAATGTA	GGCCAGCTTGAACACTGCTATTAAT
>bc25mer_46643|bc25mer_46644
CCGTGGGATTCCGTAAGCCGTACTG	ACTATCTTGGCCAACCCGAATGTAG
>bc25mer_46645|bc25mer_46646
ATGTGAATTAAGCATCGATCTCGCG	TCAGTGGGCGTTCGTATCAACCACA
>bc25mer_46647|bc25mer_46648
CGGATAATTCTCCATTATGCGGTCA	AGCCAGTAGCAGCCGTGAGGATATA
>bc25mer_46649|bc25mer_46650
GTTCTGAGTGCGCGGGATCTGAACT	AGCATTCTTGTCGACTAATAGGCAT
>bc25mer_46651|bc25mer_46652
ATTGGACCCAACTCTCCCTGCAGAC	ATCGGTAGACCCCGGGAGGTAAGAA
>bc25mer_46653|bc25mer_46656
GAGGTTGGAGAGCGTTCCTCGATGT	AATGGAGCTTGGGGACGCACTAGTT
>bc25mer_46655|bc25mer_46657
GGAGACGTGCAGTTGACCCGTAGAT	CAGTAGTCCGGCCATCGGGATTTTA
>bc25mer_46659|bc25mer_46660
CCGGAATCAACAGCGAGACTTCTTC	TGCACCGTCACTAACCTCAATTCAA
>bc25mer_46661|bc25mer_46662
CAATGGAACCAAGCCTTAAACCCGG	GGAATTGTGTATATGAGCGAACCCC
>bc25mer_46664|bc25mer_46665
GGAATCATAACACGACAAGGTTCCC	GCCTGGTACCCGCGATGGTAAACTA
>bc25mer_46666|bc25mer_46667
CGTTTAGGTACGGGCCCGTATTCCT	GACCTGAACCATAGGACGGAACGCT
>bc25mer_46668|bc25mer_46669
CTACGACTTCCCGAGCGCCGTAATC	CTCTACCACTCGGAAATTGTAGTCC
>bc25mer_46670|bc25mer_46671
TGCTCGCCCGTTAAGACTTGTCCAA	CGATCTTAAAATGTCTGCATTCCTC
>bc25mer_46672|bc25mer_46673
TAGGTATCTACCCATGCTACACGGA	TAGCGATTGTAACTGGTGAACTTAG
>bc25mer_46674|bc25mer_46675
GTACCTGAGTAGATGTAACCGCTGG	GGCCGTCATGTTCTCAATAACTCGC
>bc25mer_46676|bc25mer_46679
AGCTTGGGGTGCCATTTACCAAATT	AGGAGGCCTTGTTTAATTAGCTCGC
>bc25mer_46678|bc25mer_46680
AGGACTGGGCAAACAGACGTCAATT	TGCGGGACTTCGAATTACACGTCTT
>bc25mer_46681|bc25mer_46682
TACGGCAAATTATCTACTTGTCGAT	TAGTTCGTTGGATCACGTGTACGAC
>bc25mer_46684|bc25mer_46685
CCTCGGTTGCTGATGTGTATATTTG	TTTCGGTTTCCTTGCTTGTCACACG
>bc25mer_46686|bc25mer_46688
GAGTGGCATTAGTCGATCCCTGACG	GTTGTAGCTCATGCGTGTAGCCACG
>bc25mer_46689|bc25mer_46690
ACATATGTACTGCGGCTAGTCACGA	GTTATGCGTGGCAGAATTGGTTTCT
>bc25mer_46691|bc25mer_46692
CCAAGCGATAGGCCACGTACCGTAC	GTAGGCAGCGTAGGCACTTATACAC
>bc25mer_46693|bc25mer_46694
AGAGTCATGGGCCTGCTAGGCTATG	ACTAGAGAGGTAAGGTGAGCCCTCG
>bc25mer_46695|bc25mer_46699
TCTTGCTGATTTCTTGGTACCCATG	AAGATTCTTTCACGCCTGGACCGGA
>bc25mer_46697|bc25mer_46702
GTGACGCATGTCGGGCCGTATATTC	AGGTGCTTCGATGCCATGTAGTACC
>bc25mer_46701|bc25mer_46703
GTGATCTATGGCTCCGCCCATTAAG	ACCTACCAAACACGCCTTTCTAACG
>bc25mer_46704|bc25mer_46705
TTTGGTGTCATTCGGTGGACATGAG	TGGTCGGTAAAGGTCCGAGCAGCTA
>bc25mer_46706|bc25mer_46709
TGACACAGCCATAGCAGGGAATATA	TCAAGACACCCGTTAGGTCCTTGGT
>bc25mer_46708|bc25mer_46710
GAGGCAGTATTACCCCTCTTCTGTT	CCCTAAGGCATACTTTATGGTTTGG
>bc25mer_46713|bc25mer_46714
CTACTTTTGTCTCCGGAGTAGTTCT	TCCTACTATACTTCGCATTCGCTTA
>bc25mer_46716|bc25mer_46717
GTTAGCAATCAGCGTGCCTGCTTGC	TAGAAGGTCGCGTCAACTGGGTAAC
>bc25mer_46718|bc25mer_46719
GCTGTCAGTTTACCCTTACTAAAGC	GCTGGTACTAGTCGGCAGAGCTCGA
>bc25mer_46720|bc25mer_46721
AACTTGGTTGATAATGGCGCCACGA	ACGCGAGGTAGGATTCATCTGATTC
>bc25mer_46722|bc25mer_46723
TGGTTGACTTCCCCTTGTTCTATTG	AAAGTGCTTGTCACGGCCCTAGCAT
>bc25mer_46724|bc25mer_46725
TTTGGCTCGATGGGTACCTCTGGTA	TCTCGGTATTCGGATCTGTCCCTGA
>bc25mer_46726|bc25mer_46727
AAGGCTTTGGTCGGATACTAGACGC	GAATCCGGGCCATCAGTTCAGTTTG
>bc25mer_46728|bc25mer_46729
TAAGTTCCAGGCAATCGGGGCACTT	CTGAAACCGCCGCAAGCCTTATGTC
>bc25mer_46730|bc25mer_46731
ATCCGATCCAGGTACACTTGGCGAA	AGCTTCCAGCGAGGCTAACTCTGAG
>bc25mer_46732|bc25mer_46733
GAATAGGACTCACAGGACCATTCAT	CTGTAAGTTACCGCAGGGTGGGCTA
>bc25mer_46734|bc25mer_46735
AAGGCATGATTCAGCTCCTACCGGT	GAGTAACCGTGTCCCGCACTTAAAG
>bc25mer_46736|bc25mer_46737
ATTACGCGATGCTAACTCGGACTCG	TCTTGTCGTCAAGCACTTCCAAATT
>bc25mer_46738|bc25mer_46739
CATTACTCGGTGACGGCGCTAAGCT	GGTGCTGTACCACTTGTGATGCTCG
>bc25mer_46740|bc25mer_46741
AATGCATCTTAGTAGGGGCATCGCT	CGGCGCACAAACTTATGATCAGGAG
>bc25mer_46742|bc25mer_46743
CGTGGTAAGTCCTCGATCAGGGAGC	ACAGGAGGCTCCTTACCTGAATTAC
>bc25mer_46744|bc25mer_46745
TCGATTACTTAGGGCCGAGCCGTTT	GATATTTCCGCGGGCTATAGCCTAG
>bc25mer_46746|bc25mer_46747
ACATTTTCTAGTCGCCTCATGCGCA	ACTCTAAACACTAGACGGCGGCAGC
>bc25mer_46748|bc25mer_46749
CTAAGTTGTGCTAGTCTCACATACA	CGAGGCCCTAGCGCGTTACCTATAG
>bc25mer_46751|bc25mer_46752
CTGACCTGGCATTACATTGTTCTAT	GTTACCGTGAGCAAGACTCGTGCTT
>bc25mer_46753|bc25mer_46754
GTTACTTCGAAATGGTATCGTCACA	ATGAGGTTATGGGCCTTCACGGAGC
>bc25mer_46755|bc25mer_46756
GTCTCTTTTACGTATATTAGCCGTG	GTAGACTATTTCGCCTTCCTCGCGA
>bc25mer_46757|bc25mer_46758
CGTCGAGAGATTACACGGCGGAATC	GGAAGGTATGTACTCGGTTGACCCT
>bc25mer_46759|bc25mer_46762
AGAGCTATTATGACGGCGTCTCGCG	CAGGAGACGTTAGAATAGGCGCTCT
>bc25mer_46764|bc25mer_46765
GCAACAGGCACGATGAATTGTCCGC	CCATTCGTAAGCCGAGCTTTACGGG
>bc25mer_46766|bc25mer_46767
CTTACCAGACAGTCACGGTTCGAGT	GTTTCGTTAACCGCGAAGTAGCAGA
>bc25mer_46769|bc25mer_46770
CGAAGCGTCTAATTTATGAGGCGGT	GTGGGCGTCGTTACACAGTCCTTAC
>bc25mer_46771|bc25mer_46772
ACCCTAGAGGCCAGAATTTGTGGGC	CTTCCATCGACCAGCGGCTTCAAGT
>bc25mer_46773|bc25mer_46776
TAGTGTAGCGGCGGAGTGCATATCA	GTGCCTAGTTTCAGCGTAACGACTG
>bc25mer_46775|bc25mer_46777
GCCATGAGAGTCCCTAGTAGGTGCT	CCACAATCGAGGAGTGCGCATAGGT
>bc25mer_46778|bc25mer_46779
CTGCTAGGCAAGCGATCTTTAAATC	AGTACGAGGTTAGCGCCCGGATTGT
>bc25mer_46780|bc25mer_46781
AGGGCGATACCATTCGTTCACACAC	TACCTGTAGTCATATGCCGATGTAT
>bc25mer_46782|bc25mer_46783
CATGGTATTCGCGAGGTCGCCTCTA	TCCTAAGAATCCGGTGAGGTGGCAT
>bc25mer_46785|bc25mer_46786
AGATCCAGCGTCTCGCCCTAGTTTG	ATGCTATAGTTTTACCGGTAGAGTC
>bc25mer_46787|bc25mer_46788
ATACGATTCACCCCTTGGTCGGTAT	GTCAGTATTGCCGGCTGCGATTGTC
>bc25mer_46790|bc25mer_46791
ACGACGATGTGAAGTTGGAGAGTTT	GGGTAAGCTGAAATGTTCCGCGCAA
>bc25mer_46792|bc25mer_46793
TAACGTCGATTGGAGTCCGCGTGAG	TATAAGGAGAGTTTCGTGCGCCCAG
>bc25mer_46794|bc25mer_46795
CATAGCGGTGGGCCTGTACTCTCTT	GCTTTAACTAATGGGCTCTAGGCAA
>bc25mer_46796|bc25mer_46799
GTTTTGTACGGAATCCATACCTAGA	AATTTTCCCTTGCCGTTGACACCAC
>bc25mer_46800|bc25mer_46801
TGAAGAAGCGCGGTTGATGTCCTTC	GAGCCTAGGGTTTAGCGGTACCATA
>bc25mer_46802|bc25mer_46803
TGTCTGAAGGGTATCCGCTGCGAAA	GGCCTCCGGGACACTTTTAACTGAA
>bc25mer_46804|bc25mer_46805
AGTTCCTATATTACTTCCATAGCGC	GGTTGTATTTTACGCACGTCCTCGC
>bc25mer_46806|bc25mer_46807
TCAGCATCGTGCTATACTGACCTTC	TCTTGGCATTCATCAGTCTTGCGTT
>bc25mer_46808|bc25mer_46811
TTTGAATCACGCCCTTTCATTTGTC	CTTAGTTTGTCCGCGGTGCCAACAT
>bc25mer_46810|bc25mer_46812
CTTGGGTTAGGGACCGTTCATCTAC	CGTGCTTTCTAATAAGTGTCATCGC
>bc25mer_46813|bc25mer_46814
TATGTTTCATCACCGCTAGGGTCAG	AAGATCACGAAGGGTTGTTATCGTG
>bc25mer_46815|bc25mer_46816
ATGGATTTCGGATATGCTCTCATCT	AATGGCTGATGCACTACGAAGTAGC
>bc25mer_46817|bc25mer_46818
GCCGTGTTAATCCCTGGGCTATAGA	TGATTTCATTTATTAACCCGCCCGT
>bc25mer_46819|bc25mer_46820
GAGGTAACAGGTGATCATCATGAAG	ATTGGGTGCTCTACCTCCTAAAAGG
>bc25mer_46821|bc25mer_46822
GGTAGGCGGTAGAATCGCTGCTGAC	CCTAGTGTTTGGTCAGAGGTATCAC
>bc25mer_46824|bc25mer_46825
CCACTAGACTGACGGGTGCGTCATC	ACCATACGTATCGAGGTCCTCCAAC
>bc25mer_46826|bc25mer_46827
ATGTCCGTTGCCGTTAGCGAGTTAC	GGGTGGCACAGTTCCCCGAATTAGT
>bc25mer_46828|bc25mer_46829
GGGTTCCTAACTAGTCAATACGTGA	TGTAAAGCGGATAGACCTTTCCGGG
>bc25mer_46830|bc25mer_46831
GTAAGCTCTTCGGTTGTGAGAGAAA	TTCACGTTAACACAGGGTAGACGTT
>bc25mer_46832|bc25mer_46833
TCATATGTGCGTCGATTCTCCTTTC	TCTAAGAGCAGGGAGCAGGTGATTG
>bc25mer_46834|bc25mer_46835
CGAGGACTGATCGGGGCTTCCATTT	TGTACGCAAAGCTCTCTACCTTGAA
>bc25mer_46836|bc25mer_46837
TAGTTGCGTCGTGACATGTACAGAC	TATATGTCTCGGACCCAGTGACGAC
>bc25mer_46838|bc25mer_46839
GGCTGTACTTAACACGCTTCGAGGC	ATGGTTGACCGCGGAACTGACATTA
>bc25mer_46840|bc25mer_46841
GCACGGCAGATACCCACTTGACTTT	GGTCTAACTCACGTCACGAATATCG
>bc25mer_46842|bc25mer_46843
GTCACTCAGTACCTAGGCTGCTAGC	GTTATGGCCTGAGGTCTGGCTGTAC
>bc25mer_46844|bc25mer_46845
ACTTAAGCCGTTGGCCGTTACGTGT	ACGTCGATTAAGTCTGACCCGCTGA
>bc25mer_46846|bc25mer_46847
TTTTAAGCGAGGGTCACGTCCTGTT	AGAACCCTTACCGTACGACTCCAAA
>bc25mer_46848|bc25mer_46849
ATTATTCAAGAGCCGTGGGGCCAAC	TCTTGTAGGCCTATGCGCGTTTTCT
>bc25mer_46850|bc25mer_46851
GAGGTCACGGCGAGACATTAGGTCC	AACTTGCGTTCGTTTTCTGTCTAAC
>bc25mer_46852|bc25mer_46853
TCGTTTTATTGGTCATCGCTCCTAG	ACGCAATTTTCAGCCTCAAGCGGTT
>bc25mer_46855|bc25mer_46856
TCAGGATTATCGTCGTCAGGCATGG	CATGATAACTGCCGAGCCTTGACTG
>bc25mer_46857|bc25mer_46858
TATATGGAGTGCGTGGACGTCACAC	AGCGTTTTACGTCACCCCTTTTAGT
>bc25mer_46859|bc25mer_46860
GTCTAATTGACTACCTGTTCCCGGA	ATCAGCATATATGTCTTTTCCGGGC
>bc25mer_46861|bc25mer_46862
CGTTTCGGTGTTGACGCGATCAAGC	GTACTCTGGTGTTTGTCGCGGAACG
>bc25mer_46863|bc25mer_46864
GCTTCTGTGGGCCGTTCGAAAGAAT	GTGTACGATAGGTTCGTCTGAACGC
>bc25mer_46865|bc25mer_46866
GCAGTACTAAGAGCCTCGGAACGTC	GGTTTATTCTATAGTCGCAACCGAG
>bc25mer_46867|bc25mer_46868
GGCGCAGTTTCTATTCGCCGATCGT	TGACCGTTCCATCGCGTTAGCAAGG
>bc25mer_46869|bc25mer_46870
GTCTGAGCTACCAAATCGTGTTACC	GTGTTGGCCCTTCAAAGTCCCATAG
>bc25mer_46871|bc25mer_46874
TTTATCCTATTCGCGTCGGTAGGTT	GTCAAATTTCACGCTCGACCTATGA
>bc25mer_46873|bc25mer_46878
GAAGCGTACTACCGACGTTACGCTA	GTCTGGCTGTTATCTATTCTTCCAT
>bc25mer_46876|bc25mer_46879
CACTGTAGGGGCATCAGCACTTTAA	GTAGTATAGGCACTGGCCACAATCG
>bc25mer_46880|bc25mer_46881
GGTGTACTTCGCCTATATTCGACTA	TTTGTACAGCCAGTATGCGACATTC
>bc25mer_46882|bc25mer_46883
AGCCTCATATCGCCTGAGCGCTAGA	TAGTCACAGTCTCTCGTCGACGTAA
>bc25mer_46885|bc25mer_46886
CCGATTGCGTTGTTACATAAGTTTC	TTCACATCGGCTGTAGAAACCCAGG
>bc25mer_46887|bc25mer_46888
CTGATACTACGAGGGTCCCACCCAT	CGTACAGTTCTTCGGCCAACTAATT
>bc25mer_46889|bc25mer_46890
GAAGCTACGTAAGTCTGGCGGAATC	ATCCCTAACATCGCGAGGGTGAACG
>bc25mer_46891|bc25mer_46892
TCCTTAACCGGAGATGTCTTATCCA	CCTGCATCGGGTCCATTAGTTTCCA
>bc25mer_46893|bc25mer_46896
GGCATACGGGATTGCCTGAAAGTCA	TTGTTATTTGCCGGGGTACCGATCA
>bc25mer_46895|bc25mer_46897
CTGCATGGCGGTGCTCAATCTAGGT	CATAACTGGTCGTCAAGCCACGTCA
>bc25mer_46898|bc25mer_46899
TGGCTATCGACAAGCTAACGGCACG	GATCAAGTTAAGGGGCGCTACCAGT
>bc25mer_46900|bc25mer_46901
TGTTTATCGGCTCGACCTGTTTGTC	TGCACTAGAGTCTATGACCGGTAAT
>bc25mer_46902|bc25mer_46903
TCTTGGAGCATAGGGCCACTCAGTT	CTTGTTTTCAAGGACGCGCTAGTCG
>bc25mer_46906|bc25mer_46907
TATATTACTAGGCCCCGCACCTTTT	AGATTCCGCTGTATGGCATAGTTAC
>bc25mer_46908|bc25mer_46909
TCCGAGGGTTTACGCAATAATTTCT	GTAGGTGGAGGCTTCATATTCGCCT
>bc25mer_46910|bc25mer_46913
TAGTGGGATACCGCTCATGGCCAAC	ACGACCGTAGTATCAATAACCCTCT
>bc25mer_46912|bc25mer_46914
ACGTCGTGGTCGAGGTAGACTAGGC	CTGCTAAGTGTGAATGACTTAGACC
>bc25mer_46915|bc25mer_46916
TTCTGTTTAGGTATCGACGCTTTCT	GTTAAAACACCTCTGCTAAGCCGTC
>bc25mer_46917|bc25mer_46918
CTTGGCCATCTCGGCTGAAATATGG	ATCTTACGTGTCGATATCGCCTAGC
>bc25mer_46919|bc25mer_46920
TCTTGGTTATTACTTTCAGCCCGAC	CCGAGGATAGCAGGACGAGTCTGTC
>bc25mer_46921|bc25mer_46922
CCGACTTGTTGTGGCGACTAGATCC	TATGGAGCCTCGTTTGAAACTGCAT
>bc25mer_46923|bc25mer_46924
CTCGTTCGCTGGTTTAAGTAACCGG	GCGTAAATCTAGTCTGTTGCTTACC
>bc25mer_46925|bc25mer_46926
AAGTTCGCGGCGGTATTCAGGCAAT	ACGTTATCTAGTATCCGCTGGGGAT
>bc25mer_46927|bc25mer_46928
AAGATGGATCGTCCCTGAGGCGGAT	GACATGAGATTGAACGTCGACCGGC
>bc25mer_46930|bc25mer_46934
CATAGAGTAAATTTGCTGGGACGCC	TACCCATAATTCCGCTACGGGTGTT
>bc25mer_46932|bc25mer_46935
TGTGTAGGACATACCATGACCCGCA	GTCAGTCGTTTGCTGTGCCAGGGAT
>bc25mer_46936|bc25mer_46939
GTGCCGTGAATACCATGAGTCTGCT	AACGGGTCCCAGTTATATCAAGACT
>bc25mer_46938|bc25mer_46942
GCTCGCAAGATAGGGCCGTAGATCA	ATAGGGAGCTGGATTAGGTCACTTA
>bc25mer_46941|bc25mer_46943
AAGTCTACCGACGGCTAGTGATGTC	TAGGGATCGTGCGGATCTAAGACTC
>bc25mer_46944|bc25mer_46945
GACTAACAGACCTGTGGTGCGCATT	ATCCAATAGATTTCTTGCTCGACCT
>bc25mer_46947|bc25mer_46948
GTTCGCAAGACCGGGTTGTAGCATG	GGTTCACGCTTACCTAGGAGATAAG
>bc25mer_46950|bc25mer_46951
AGGACTCAAGCGCCTCATTCGTCTT	GGCATAGGGTCCCATTCAATTTAGC
>bc25mer_46952|bc25mer_46953
GGTACGGGTCAAGGCTATACTCTGA	GGGAAACGGGCACGTACCACCTTAT
>bc25mer_46954|bc25mer_46955
TAAACGTAGATGTGATTCCACGTTC	TTTCTTCTCCGGTCATGTCATATGT
>bc25mer_46956|bc25mer_46957
TTAGGGCCTTACTCCAGATTATCCT	CACTCTCACGGAAGTGGGTCTGGAA
>bc25mer_46958|bc25mer_46959
GCATAGTGTCTTGGGATACGGCGCA	ATAAACATACCCGAGATAGACGTCT
>bc25mer_46960|bc25mer_46961
GACGAATCGACCTGGGAGGTAAGGG	TAAGATCGGGGTCCCCTGACTAGTC
>bc25mer_46962|bc25mer_46963
GAGTTGTCTACCGCACAAGGGGACG	GATATTAGCTACGGCGCCCACATCG
>bc25mer_46964|bc25mer_46965
GGCTATAGGAGAGCTCCGCGAAAAG	AGGAGCCAGTATCCATTTGCCTCTT
>bc25mer_46966|bc25mer_46967
GAGGTGTCTAACAGAAGCCGTTTTC	TCTTGTAAAGTCCGCAGATACTCTA
>bc25mer_46968|bc25mer_46969
TACTCTGCTTTCTCGGTGGTCCACA	ACAAACGTGAGATCGGGTGCTTCGG
>bc25mer_46970|bc25mer_46971
CGATGCTGTACCCGGGTCATCAGAA	TAATGCTAACGTTAATACCTTCGGC
>bc25mer_46972|bc25mer_46976
TTTGCTGGTTAGGAGCACCGGACTG	ACGGTTTATCCTTGACCTAATCCTT
>bc25mer_46974|bc25mer_46977
TGTAGTCTCAGTCCTAACGTTCAAG	GACCTGGCACATTGGTGCTCAGAGA
>bc25mer_46978|bc25mer_46979
GCGGAAGATATTGTCCATTTAGCGA	CTCATCATTTTCGCCAACAACTTAC
>bc25mer_46982|bc25mer_46983
CTGGAGCCTAAGCAAAGTCCTTACC	ACGGTCTGGCCATTGTTAACAACCA
>bc25mer_46984|bc25mer_46985
GACAATGTCGTGGCGTATCCTCGGG	GGAGCACACTCTAATCTATGGTCAG
>bc25mer_46986|bc25mer_46987
TAGTGTTCGCATCGCGTTTGGTTAC	GGTCAACATGGGTCCCAACAGCTTG
>bc25mer_46988|bc25mer_46989
ATAGCAGTTCCGAAATCGGTTTCTA	AAAGTGCTTTCCTTCATAAGGCGAT
>bc25mer_46990|bc25mer_46991
GTCCCATGTCGCGTACTTAGTAACC	GCAGTTGAACCATACGTCGCTTGGA
>bc25mer_46992|bc25mer_46993
GCAAACTAGGGCAGGATTGCTACTC	GACTTATGCTCCGGTCGAGCATTGC
>bc25mer_46994|bc25mer_46995
GGCTGCTAGGAAAGAAGGCCTCGTT	AAACGTGTTTGTAACTTTCCGTAAC
>bc25mer_46996|bc25mer_46997
GGGACTTATTGGCAGCACTAAACCC	TATTAGGTGCCCCTATGGTTCCGGG
>bc25mer_46998|bc25mer_47001
GTTGTACATTCCGAGCTCCGATACT	GCGACCTACTCCAAGCATCAACTCG
>bc25mer_47000|bc25mer_47004
ATAATGGCCTAGAGTGGTCGTACTG	TGTACCTAAACGTAGCTTCAGGAGC
>bc25mer_47005|bc25mer_47006
TGTTAACGGACCAATGAGACTGCCG	CCTGTGAATCGCAGTGCCACATCTA
>bc25mer_47007|bc25mer_47008
CTTGTCCGTACGCATTATGTTAAGT	CTCGGTGAGTGGGCACCAGCTAATA
>bc25mer_47009|bc25mer_47012
AATCGACTTTCACATCGTAGTCCTA	GACAGTTTCTTAGATGCCATGTCGG
>bc25mer_47011|bc25mer_47013
TTCCCAGGCCGCTATATCGCGTTAG	GTCGAGCGTTCGAAAGGCGATCCAA
>bc25mer_47014|bc25mer_47015
TAGGTTGGCTACCCCAAATTCTCTT	GGTCTTTATCGGTAAATTCTCTCCC
>bc25mer_47016|bc25mer_47017
AGGTATTGTGACTGCCACCCAGAGT	GTTTGAAACCCGTAGACAATCGGGC
>bc25mer_47018|bc25mer_47019
ACCGTGATTCCTACCCTTTCCGTAA	ACAAGTGACCTAAGGTGTCAGCGTG
>bc25mer_47020|bc25mer_47021
GATTCTTGGCGCTCCTTATCAACAG	ACTTATCACCTAGAGTTTACCGTCG
>bc25mer_47024|bc25mer_47025
TGCAGTATTCCCCGAAAAGCCTGTG	GGGATCTAACCGATGCGGGGACTAA
>bc25mer_47026|bc25mer_47027
CGTGCCTTTGTGTCTTAGGAATCCA	ACGACAGTATCTATAAGTCGCTTTC
>bc25mer_47028|bc25mer_47029
CTTTAGTCAGTAAGGGCCTCGGGGT	CTGAGAGCGTCCCTTCGATTCTATT
>bc25mer_47031|bc25mer_47032
CTATCGGGTGCGGTAATCCTTAGGC	ATTCACCGCACGCTATCCGTTTACC
>bc25mer_47034|bc25mer_47035
GTACAGTTAACGAGGGTCGCACCTC	TGTCCACCAAATTTGCGACTCCAGC
>bc25mer_47036|bc25mer_47037
TGCACCTGGTAACCCTCGCAGAAAG	GGTCATGTCACACCCATGTCAGAAT
>bc25mer_47038|bc25mer_47039
TGTTCTAAGGGGACTGCAGGCACTT	GACTATGCGTCGTAACGTTTACGAC
>bc25mer_47040|bc25mer_47041
CGGACTATTTTCCTTACACTTGCCG	TTTCACGATTAATACTCGCTGGATA
>bc25mer_47044|bc25mer_47047
AAATGACACCGGCGCAAGCTATTCT	TTATGTATCACCCGCGATATTGCGC
>bc25mer_47046|bc25mer_47048
CATTTGGTATCACATGGTGCCCTTT	TGAGCTGCTAGACCCGTAGTAATTG
>bc25mer_47049|bc25mer_47053
TGTTGCGTTTGCGAGTTTCTTTAGC	GACGCTGAGTTGGCTTGTACAAAGC
>bc25mer_47051|bc25mer_47056
ATTCCTCCGCTCAGTGGGCAAGAAG	CGAGTACGATGACCGTCCCAATAGG
>bc25mer_47055|bc25mer_47057
CGTCCTAAGCGTACTTCTGGCAGCT	ATCAATCTGGTAGGGCGTCCGTCAC
>bc25mer_47059|bc25mer_47060
AGGCTTACGGCGATCACATTGTTTG	CTATGTCGGGCAGTCCTCGAACTAT
>bc25mer_47061|bc25mer_47062
ATTTCAAGCTTTTGTCCCCAGGATT	TGACATGTGAGCGAGGGTCACATAC
>bc25mer_47063|bc25mer_47064
AGGGGACATTGTCTACGTAGGCTAC	GTACGGTCATTAACACAATTTCTGC
>bc25mer_47065|bc25mer_47067
AGTATACGTTGCTCCCAAATGCACC	GGGAATAAGACGGTCGCTAGCATCT
>bc25mer_47068|bc25mer_47069
ATCCAACGATCGGCCTTACCCTGAC	GGAAGAGTCCGTATCTCGGTCATTG
>bc25mer_47070|bc25mer_47071
TCGAGAACTTCGAAAGGTAGCGAAT	TACATCGTGACAGTTGGCTGGCGTT
>bc25mer_47072|bc25mer_47073
CATATGAGAATGCGGCTTCGGTCCT	GTAATTCTATCTGTTAACCTTGCCA
>bc25mer_47075|bc25mer_47076
CTTTTCGGGTCTAGCAGTGGAGGCT	GGTCCGTTTTCCTGAATGAGCTGAA
>bc25mer_47077|bc25mer_47078
GATAGCCGGGTGCATAGTCATTTTG	TGACAGGGGACTTCAGCATACCCAT
>bc25mer_47079|bc25mer_47080
TTGGGCGATCCGTTGCCTTGATTTG	AGGGTGGTACCCAAAAGCTATTCAA
>bc25mer_47081|bc25mer_47082
TTGCCAGTTACAGCGGAACGAGTAC	ATGACTTCCAGGCCAAGAATTGACC
>bc25mer_47083|bc25mer_47084
GCATCGCACATGTTTAGTACCTCTC	GTGCGTCGCGCCTTTATCATAGTCG
>bc25mer_47086|bc25mer_47087
TCATGTGGCATAAAAGTTCATTCCT	ATTCGCCGCCTTAGGTATAGTCACT
>bc25mer_47088|bc25mer_47089
TAAGATCCGTGCTCGGTCTGTGACC	TTAATCACTAATTCCGGTTTCCCAA
>bc25mer_47091|bc25mer_47092
TGGGTCTACTCTGAAGCTCTATTTG	CTACACTCTCAGGCCGTTGTCAGTT
>bc25mer_47094|bc25mer_47095
CAAGGTTGGTCCGCTCGCGAATACT	CCGTAGCCAACGTCCTTACCGTTTG
>bc25mer_47096|bc25mer_47097
CTTGTGGATTCCGTTGGGAACCGTA	TGGGTCTTGTCCCAATGTCCTGTCT
>bc25mer_47099|bc25mer_47100
TATGACGCGATATGTAGATTCCGGC	TGGAATTGTTTACTGCTGCGTGCCC
>bc25mer_47101|bc25mer_47102
ACCTTTAGAATGCATGGAGCCCCGA	GGTTTATGGCGGGAGAACTCGTCCA
>bc25mer_47103|bc25mer_47104
TGGCGATCATATTTACTCGCGAGAG	CCGTGAGTATGCGTTGGCAACTTAT
>bc25mer_47107|bc25mer_47108
GTATACTTGTGTCCTTCCGACGCAA	GGTACGAAGCCTGAGACTAGGCTTA
>bc25mer_47109|bc25mer_47110
GCGGATTTACCTTTTCTTGAGACAA	CATTTACGTTCACGCGGGAGGGTTT
>bc25mer_47112|bc25mer_47113
AAAGAGGCGTATATGACCTTGGGAC	TCTTCGGGAGTGATTGGACCTAATC
>bc25mer_47114|bc25mer_47115
CCAAGTGTAGACTAGCTGGCATATT	CGAATATCAGCCTCGTTAGGCAATG
>bc25mer_47116|bc25mer_47117
CTTCGTTGGTTACCAGCCATTAAAG	GTATCAGTGGTTTCCTCCCAGTTGA
>bc25mer_47118|bc25mer_47119
AAATATGCACGTCTATAGCGGCCTG	ATGCGTAACGGTGACTGAAGCCCTG
>bc25mer_47121|bc25mer_47122
TCGTGTCAATTACTTGTGTGCAGAC	GATCTGGCAGACGTGACGGATACGA
>bc25mer_47123|bc25mer_47127
GTAGCTCCTTCGTGATGGTCCAGGT	TCCTGATTAACAAGTGCGCCTGATG
>bc25mer_47125|bc25mer_47128
GTGACAGAAACCTCCTTCAGTCTGA	CCGTATAGTATTACACCTGAGTGCG
>bc25mer_47129|bc25mer_47130
GTCATCGGAGATGGCCGCTTCAACA	CTCATAATAGGCTCGCGGAATCCGA
>bc25mer_47131|bc25mer_47132
ATCAGTACTGTTCCTCTTTCGCGTT	AGGGGAATATCTTTGCCAACTCTTC
>bc25mer_47133|bc25mer_47134
CGATTACAATTCTCGGTTTTCTCGT	GTCTCTTTATTCCTGGGCGCCGATG
>bc25mer_47135|bc25mer_47138
TAATCACGGATCAGTCGGCCAGTTC	GACTACACACGGCGCCTACAAAGTA
>bc25mer_47137|bc25mer_47139
AGATAGACACCTGTACCCGTGTCGT	CCTTGGAACGAGGAGAGGGATAGAG
>bc25mer_47140|bc25mer_47141
TAGTATATTGCCGGAGTCCACGCGC	CCGGATATTAAGTTCAAATGCCGTC
>bc25mer_47142|bc25mer_47143
TTCATGTTTCCTCTACCGCTGAATG	TCTTATGGTGTCCGTAGTTGCCAGC
>bc25mer_47144|bc25mer_47147
GCGAGTTGCGAGGATTCCTTATGCC	CTTCAGGTTATGTCTCGATCTGGTG
>bc25mer_47146|bc25mer_47148
GTTGCTTTAGCCTTGACTTTTCCAC	TCGGATAAAATCGCCACTGTCTTTT
>bc25mer_47150|bc25mer_47151
CTGACTATAGTTATGCCAGTGCTAA	GGTGCTAGACGCCAAAACGTTGGTC
>bc25mer_47152|bc25mer_47154
GTCTAATCTACGCCTATTGACGCAG	GTGTTCAGCTAGATGCGCTTATTCT
>bc25mer_47155|bc25mer_47156
AGGATCGAAACTTTGTCCGTGCATC	CGTTGTGCTTTTGTTTTGGCTAACC
>bc25mer_47157|bc25mer_47158
CTGATCGTAGCACTACGAGGTTCTC	CCTACCTATGGGGCGGGATCTTTTA
>bc25mer_47159|bc25mer_47160
CTAGACACGGTGGGTCGCCAGTATG	ACCAGCGTGGACTTATTCGGATTGG
>bc25mer_47161|bc25mer_47164
GTTAATACCACGCCGTGTCATTACA	GTGTCTGGTATGCCTTCGTCGAAAG
>bc25mer_47163|bc25mer_47165
CGGCTTACTGGCATGAGGTATCGAT	GATCGGTAACGTTTAAGCGCCGAGA
>bc25mer_47166|bc25mer_47167
GTCAAACTTTTGTTATAGCCGTACA	TAGGATAGGTCGGTATACCCACTCC
>bc25mer_47169|bc25mer_47170
GATGGCGAATCGAAGTCGGCTTAGC	ATTACTTGAGCTAGATGCGGAGGCC
>bc25mer_47171|bc25mer_47172
GGTCGGCAATACCTTTTATGAAGTG	GTATTTCATGAGTGGTAGCGCCTTT
>bc25mer_47173|bc25mer_47174
TGTTAAGAAGCGTCCGCGCATGGTA	CAACGAACGGCAGCCAACCAAAGTT
>bc25mer_47175|bc25mer_47176
CGGAGGGGCGTCGAGTTACTTAGTC	TATTTCAAAAGGATCGGTGAGCGTT
>bc25mer_47177|bc25mer_47178
GATATTATCACCGGCTTCGTGTTAT	ACTTAGGTATCAAACAGGGGCTGTC
>bc25mer_47180|bc25mer_47181
TCTCTACCGATCACTGAGGGTCTTT	ACAACACGACACGGCTAGAGTGCAC
>bc25mer_47182|bc25mer_47183
GTCTAGCTGCTTTCCATGTTAGTTC	CTTAGATGCGCCGTATGGTGGGACA
>bc25mer_47184|bc25mer_47185
AAGGTCATTTGCGAACCGCTCAGTA	TGCGCAGAGATAGGGTTTCAGCTTC
>bc25mer_47186|bc25mer_47187
CGTGGACAGTTACAACGATCGCGGT	GAAATGGGCTGCCATCGTTCCTAGA
>bc25mer_47188|bc25mer_47189
GTATATTCCATTGATCGGTGCTCAC	AGGTTGAGCCTCTACTTTTCCTAGC
>bc25mer_47190|bc25mer_47191
CCACTAGTGACCAAACGGATCTTTG	GACCTGACGCCGTAGTAGCGTTTCA
>bc25mer_47192|bc25mer_47193
TCGGACGCGGTCAACCTTTTCTATA	ATAGTCGGGTCGTTCACATTACGGA
>bc25mer_47194|bc25mer_47195
TTAGGGTTCTGGGACCGTGATGACT	TGAGGTCCGTACACCTTACACCAGC
>bc25mer_47197|bc25mer_47198
GTAGGAATACTTTACTGCTCCCCGC	GGCTTACGGGTATTTCTAAGAACGC
>bc25mer_47199|bc25mer_47202
TACGCTAGTGTTTTGACAAACGTCC	ACGGTCTTATGATTACTCTGCCTTG
>bc25mer_47201|bc25mer_47203
GACCGGGCGTGCTAGTTATAAGGTC	GTCTGAGTCGGGAGTACAGACCGCA
>bc25mer_47204|bc25mer_47205
CCTAGTTTGCTTGAGGTAGACCTAT	TTCTGTCCCATGAGCGCACTATGCT
>bc25mer_47206|bc25mer_47207
ACTTGATGTGAACGGCTTGACCTGT	AACTTCTAATGTTCACTCCGATCCT
>bc25mer_47208|bc25mer_47209
CCTTAGTATGGTTCCATGTAGGGGC	CAGTATGGTGCTCGTCTCGCCTTAT
>bc25mer_47210|bc25mer_47213
GTAGTATCGGCCTAAGTAGGTTCTC	CCGTGTGAGGACTCGCCTTCGTAAG
>bc25mer_47212|bc25mer_47214
CACTCTTGCTTAGCGCGGAGTTCTA	GGACTTGCGGCCTCGTTAAAACATA
>bc25mer_47216|bc25mer_47217
TCATAGAGTCGTGGTACAGTTGCCA	GATGAGTAGATACTTAGCGTGTAGG
>bc25mer_47218|bc25mer_47219
GCTCGGATTGGGTCCTTTTGTAAGC	CATTGAGATAACGACCCTGCGGATC
>bc25mer_47220|bc25mer_47221
ACCACGTTCTCAACTGCATTCCATC	AGTTCACATGGTGTGCACGACCAAT
>bc25mer_47222|bc25mer_47223
GCTGGCATAACGGCAAGTTACATTG	TACGATAGCGCGTCCAGTACAGTCG
>bc25mer_47224|bc25mer_47225
CACCTGCGACGGTAGCCAATATACG	CCGTTGGGAGATAAGTTCGCTGATC
>bc25mer_47226|bc25mer_47227
AAATACTGTTCCCCTGTCCTGTAGG	GGGGCTACTGGTCGTTGAGTTAGGC
>bc25mer_47228|bc25mer_47229
TTTCCGTGTACGGCGTGTCAACTCA	GATTTTCTCGTAACGCGCGTGTGAA
>bc25mer_47230|bc25mer_47231
CTAAATTGTCACTTAGGCCCTTCAA	AAGATGGGAACGTGTGTAATCCGTC
>bc25mer_47232|bc25mer_47233
ACGTCGGTGACAGCATAACAACTGT	AGCCCTGATCTAATATGGCACTAGA
>bc25mer_47235|bc25mer_47238
TAGGAGTCATTTCCGTTCGTTTGTC	CTTTTCGGTTCCTCAACGATATAGT
>bc25mer_47237|bc25mer_47239
TTGCGATCACGATGGTCATATCACA	GCCGTATATGTACTGGCGGAGTACG
>bc25mer_47240|bc25mer_47241
GGGCGTTCGTAAGTTCTTAAAGATT	TATGCTCAGAGGCGGGAAATGTCCA
>bc25mer_47242|bc25mer_47243
TTGGTGGCGTAGCTGGCAATCTTCT	GTCACAGTTGTATGGACAATGTACC
>bc25mer_47244|bc25mer_47245
CAACGGTGTTTCCCTTCGATGGTAC	AGAGTATCCATCTGTTCCCCTAGAT
>bc25mer_47247|bc25mer_47248
CGCCCTATTAGGGTGAGTCCCGTAC	TTAGTGCTGTAAGGCCCATGGTGCC
>bc25mer_47249|bc25mer_47250
TTAGGTTCGTCCGCATTCTTGTTCC	TTTCGCTGGGAGCATTTCAAAAGTG
>bc25mer_47251|bc25mer_47252
TTCTGGTAGGACGCTTTGGCTATCA	GCCAAGTTTAGTGTACTCCGGTCTA
>bc25mer_47253|bc25mer_47254
GTCGAGGGTCATTTCGGTGAGTGCA	CGAGGAACGGGTGTGGTGATAGTAC
>bc25mer_47255|bc25mer_47256
TCTTATCGTTCCAAAGTAGCCTCGG	CAAAACGATAACGTACACACGTCCA
>bc25mer_47258|bc25mer_47259
CGTAGGCTCATGTACCATGGTGGGT	ATCAGCTTAGCCGTGAGTCTGAGCC
>bc25mer_47261|bc25mer_47262
TATTAGTACTCGTATCGCCCCGGTT	AACCTGGTCATTCCTACCAATTATC
>bc25mer_47263|bc25mer_47264
ATCTATAGCGACGCTCCCATTTTGG	CCACCTAGTAGGATTCGTAGCCTTC
>bc25mer_47265|bc25mer_47266
GGCGATACTGGGCCCTTCAATCGTA	ATACCATTGTTACTATTCGCGAGGT
>bc25mer_47268|bc25mer_47269
AATAGATTCACAGACCGGCGTTTTC	TATCAGTTTACCTGGTCCACATTGG
>bc25mer_47270|bc25mer_47271
TAATGCAGATTCCCCGTTGTGAATA	GCTGAGGGTGCACTCCTGGAAGAAA
>bc25mer_47273|bc25mer_47274
ATTTGTTCCCGATAGCGTCTGGCCT	GATATCTGCTAGCCCAGTCGATGTT
>bc25mer_47275|bc25mer_47276
CGGACGGTTTTCACTTTAACTGCGA	TAGATGAATAAGTTGCCGACTGCGC
>bc25mer_47277|bc25mer_47278
ATACTGTAGGTGGGCAACCGGAGAA	ATAATCGTGTTAGCCTACCCGCAGA
>bc25mer_47279|bc25mer_47283
ACTGTACACAAACGGCTTTGTCAGA	GTGTATCAGGAGTCCGTCTCGCGTC
>bc25mer_47281|bc25mer_47284
CATGGGGTAACCGACCTACGATCGT	CTGCCACTCTTTGTGTCGGCTAATC
>bc25mer_47285|bc25mer_47288
TATTCGACGGGGAGCCAAGGTTCAT	ATCTGAGTTCTAACACCTCGCGGAG
>bc25mer_47287|bc25mer_47289
ATAAGTCGCACGCAAGCCAAACCAT	CCTATGGGCGTTCCGATTTCAATAA
>bc25mer_47290|bc25mer_47291
TAAGCTTTAGTGCTGGTTCCCGTAG	GATTCGTCTGCGTCCTGTAGACAAC
>bc25mer_47292|bc25mer_47293
CGAACGGTTATTATGCCCTACTTCG	CGTAGCAGGTAAGGACCTAGCTTCT
>bc25mer_47294|bc25mer_47295
AATGCCATGTATCTAACTTGGTCAG	TTTCAGTAACCCATTAGTTGTATCG
>bc25mer_47296|bc25mer_47297
GATGCAGCACTAACAACCTATGTTG	GTGTTGTTAGCCCCTCGTCAATGAG
>bc25mer_47298|bc25mer_47301
GCTAAACATTGCGATTGCGGTTCAT	TTTGATCAACCTTGGCCCCGTTATG
>bc25mer_47302|bc25mer_47305
TGGGTCACACGATTTGGGAACCTTG	TGTTATTGGAGCATACGGTCCCGCC
>bc25mer_47304|bc25mer_47306
GAATGCTCAACTCGAACTTGCGCAT	CAGTGGTGAATCGCGACCAGGTTTC
>bc25mer_47307|bc25mer_47308
AACTTTTGCCTCGCCTTACGTGCTT	CGTAAGCCTCATAGACTCGGCGTCC
>bc25mer_47309|bc25mer_47313
TAGGGACAGGTCAGTATTCGTACTC	GGGATTCCGGTTCGGGTTCTACGAA
>bc25mer_47311|bc25mer_47314
GTTCAAGGCGATGCCAATAGGGACC	ACTAACCTGATCTCCGATAATCGCA
>bc25mer_47315|bc25mer_47316
GAGCTACGTCTGCCTAGAGGATTTT	TTTGAGTTCGCCCTTTTCTTTTGCT
>bc25mer_47317|bc25mer_47318
TAATACCATGCCAGCGCACCTCTCC	ACTTGATCGTCTCTAGTTATTCGTC
>bc25mer_47319|bc25mer_47320
TTGTAGCGATTCGTAGCTCAATGCA	CACTACCTGGGGTCCCGAGTACTTT
>bc25mer_47321|bc25mer_47322
TCGACCAATGTGTCCTTTCGGGCAT	AGTGGATTAATTACAGCTTTCCCGT
>bc25mer_47323|bc25mer_47324
ATTGAGGCGCGACAGTATGGCTACA	AGGTTGCGCGTAGCGACTAGACTTA
>bc25mer_47325|bc25mer_47326
GGCTCTATTCGACTCTATAAGGCGT	TGGCATAGACACCGACATTAGCTTC
>bc25mer_47327|bc25mer_47330
ATGGGTCATGTCACATAGCTATACC	TCGCTAGCTCGGAGATGTATCCGGA
>bc25mer_47329|bc25mer_47331
TCGGCACAGCCCAATAAGCTCAAAC	TTGACACCAACGCTGCTGAAAAGCT
>bc25mer_47332|bc25mer_47333
CTAACTTTAAACTCCGTTTGCCTTG	CCGTCTGCTCATTTCTAGTCGATAG
>bc25mer_47334|bc25mer_47335
GTCCTAGGTGTTATTCCTCGGCGCT	GAGTCCAGTTCGTGACCGTACACTG
>bc25mer_47336|bc25mer_47337
GACAGGTAATCGTGCACAACCTCTC	ATCGTGAGTCGCCCTCAGTGTTAAA
>bc25mer_47338|bc25mer_47340
GGCTGGTGAGGATATCATTAGCCCC	GGGGTTGACCTATCTTTACCAGCCG
>bc25mer_47341|bc25mer_47342
ATGTTCACGTCGAGTACAGACCTGT	GGAAATTCGTCTGTCTTTAAATCCA
>bc25mer_47343|bc25mer_47344
ACCGTAGCAACATAGAGTTCTTTGA	TATACGTCCACGCCGTAGTACCTAC
>bc25mer_47345|bc25mer_47346
GCATCGGTTTTGCTGCCTGCTTTGT	TAGGCATTTCTCCCTTCTTTTAGGA
>bc25mer_47347|bc25mer_47348
GTTATCAGACAATCATGCTAGCCGC	AATGGAGTCCGACTTTGTCCTTCCA
>bc25mer_47349|bc25mer_47350
TGATGACGTGTAATCGCATTCTTAC	TGGCATAGATGTATACGGGTGACTC
>bc25mer_47351|bc25mer_47352
AGTCTTATTACGTTGATTCCCAGGA	CGGGTACACGTCCTAGTTTTGCCTA
>bc25mer_47353|bc25mer_47354
GGTAGTGCCATTCACTTTGACACCA	TTCTAATGACCCATCTTTAAGCCAT
>bc25mer_47355|bc25mer_47356
GACAGGATTCGTCTTGCTAGCTACT	TGGTTCGGTCACTGACGATTTCGCA
>bc25mer_47357|bc25mer_47358
CGTATATCAGTCGGGCTTAGTCCAA	AGATCCAATCTAGGGCGATACTCGT
>bc25mer_47359|bc25mer_47360
ATGCTCGGGTTTGTTTAACCGACGA	GTTCTTGAGGCGCATGGATTGCTCC
>bc25mer_47361|bc25mer_47362
GAACCAGTGCGAAGGTCGAAATATC	TAAGTACCATTCGTCGACTAGTGAC
>bc25mer_47363|bc25mer_47364
AAACCGTGAGGCTTGGTATGGTCCT	TGTACTGCGACAGGACGGTCACTTG
>bc25mer_47365|bc25mer_47366
ATGAGTCTTTACGTCCATCGGGTTT	TCAACTTCCCAAGAGCCCTTCATCG
>bc25mer_47367|bc25mer_47368
GCGACATGTGATACCGTACGCATGC	GAAACCCATCGTGCGTGATGAAGGT
>bc25mer_47369|bc25mer_47370
AGCCGTATGGAGTAGGTCCTGCCTA	CGGATATGGAACGCTCTGGTCCTCA
>bc25mer_47371|bc25mer_47372
AAGTTCCAGTTATGGGTCCAGTGCT	TCTCTTGGCCCGAGTCCACAATGAT
>bc25mer_47373|bc25mer_47376
TGGTTCCAGCCACTTCTAAGATACC	TCACGGGAATGGCAAGGTCTATATG
>bc25mer_47375|bc25mer_47377
CGTTATAGTGCCTGTTGCGGCTGTT	ACTAAAACGACCTCTGGTATCAAAC
>bc25mer_47378|bc25mer_47379
TTCCAATACCTGAGCCGTATATCAG	CGGACTATCTGGCTAGGGACATGCC
>bc25mer_47380|bc25mer_47381
CCAATTTATGATCGTGTGCCGCGGT	AATGGATACCCGTCTGAGTTAAGGC
>bc25mer_47383|bc25mer_47384
TCTAAACGAGGCAGCCCATAGCAAC	AGCATGTCTGCGATCACGACGTAGG
>bc25mer_47385|bc25mer_47386
AGTGTAGGCGCACCTAATAGTCTTG	GGTTGACGAAATGCTTTCCGACAGA
>bc25mer_47387|bc25mer_47388
AAAGGTCTGCGAAATGCCCTTCCGT	TTGTCGAGCCATCGCATTTAGGTTC
>bc25mer_47389|bc25mer_47390
GAGGCGTTCTACTCTATGTCTTAGT	TACTCATGTACTGGGGCTAGCCAGC
>bc25mer_47391|bc25mer_47394
CATGAGACTTGTCTGTTCGGGTCTG	GTACGTAATAAACGTGCTGCCCGCA
>bc25mer_47393|bc25mer_47395
GATATGTTGGGAGGTTACGGCCCCT	GCACATGCGATAGCCAACAGTACTG
>bc25mer_47396|bc25mer_47397
CTCGTCATACGAGAGGTAACCAGCT	GAGCGTACCCTTTTAGTTGAAGTCC
>bc25mer_47398|bc25mer_47399
ATACTATGATGCGATTCGTGCTAGC	TGAGGGCGTGTCTAAAAGCTCGAAC
>bc25mer_47401|bc25mer_47402
GTGTCTTAGATAACGACGAGCGCTA	AGCCCTGGAAGCGCTATAGCCTTAG
>bc25mer_47403|bc25mer_47404
AGACTTCCTAGCCACTGTTTGCGGT	GTAATTTACAGTCAACTGGGGCCCA
>bc25mer_47405|bc25mer_47406
GTGGACTACGCACCTTTCGAACTTA	TCTCATTAATACTGCTACCCAGCTA
>bc25mer_47408|bc25mer_47409
GCGACGTCCTTTAGGTATGGCTAAA	TCTCATTTAGTTAGCCCTAATAGGT
>bc25mer_47411|bc25mer_47412
AGCAGAGTCGGCGCTGGTAGTTCTA	GGGCATGGCTTTACCGCAGTATGAC
>bc25mer_47413|bc25mer_47414
TAGAGTAGTGCGACTCCCTCAACGG	TATATCTAAACGTCCCAATGGTTGT
>bc25mer_47415|bc25mer_47416
GAATATTATGCCGTGTCAGACGCCG	CTGGAGTTTCCCTTGAGCTCGCATT
>bc25mer_47417|bc25mer_47418
CGTATAGTCGTCTGACATTGCTTTC	CACCCCGGGCCTATGTTCTTACATA
>bc25mer_47419|bc25mer_47422
GTTATTAGACTTCGCGTCACTTAGA	TAGGTGCCTAACAGTAACACGCTTG
>bc25mer_47421|bc25mer_47425
TACGGGCTAGCGACGGATAATTTCA	CGCCGAGACACCGTAAATGTAGTCG
>bc25mer_47424|bc25mer_47426
ACGTGTTATCCTACGGCTATCAATC	GTATGTATTCCTTCGTCCGATTGCC
>bc25mer_47427|bc25mer_47428
TTTGGATCTCGAACGCCCGTCTACA	GTGACAGGTCTGTCGTGTGCTAACT
>bc25mer_47430|bc25mer_47433
TTCTCCAACTAGCTGAGGGCGAGTA	TGCCTTCGGCAGGTTCAAATACCGA
>bc25mer_47432|bc25mer_47436
TCGAATCGAGTGCAGTCCGCTACAA	CCGATTACGTCACAGACCTCGGAGT
>bc25mer_47437|bc25mer_47438
TGGGGAGTTTGGTACTGTCCCCTAC	ATGTGACTACCCGTTACTCGGATCT
>bc25mer_47439|bc25mer_47442
ATGTTTGGGATTTATTCCGCCTCAA	TAATAAGTGAAGCCACCGTCTCGCG
>bc25mer_47441|bc25mer_47443
CTTGTAGTAATTCCGAGACTCTTCG	AGTCGTTCAACAAATCGTTTCGTGT
>bc25mer_47444|bc25mer_47445
AGATGCGCTGTTATGATGCCGATGC	CATTTGGTTACCCTATGCTGGACTG
>bc25mer_47446|bc25mer_47447
AGGCTAGTGTAGCTTAAATCAGTCC	GCAGGTTTTACACGATTCGGTGTGC
>bc25mer_47448|bc25mer_47449
ATTCTCGCGGCTCGGGGATAATTAC	GGCTTGGAAGCGGCTGTCACTTACT
>bc25mer_47451|bc25mer_47452
TCGAATCCACATCGCCGCGATTCTC	ACTTAGGTACAGCCGATTTTGACCA
>bc25mer_47453|bc25mer_47454
TTGATTGTTCTGGTCCGAACTGGAT	CCTTGGGCCTGAATTAGTATCCACA
>bc25mer_47456|bc25mer_47457
GATACTTTCTCTGTGGCACCTTGAT	TCAAACCTATCTTGGGTTTTGGCAA
>bc25mer_47458|bc25mer_47459
GGGGTCAAAGCTTCCATTGGCCATA	TACTCAAAGGCTTGGGCAAAGTGCC
>bc25mer_47461|bc25mer_47462
GACAGCATGTTTGGTATTTCCAGCG	AAGAATCTTATGCACCATGCCTGGG
>bc25mer_47463|bc25mer_47464
ATTCTAGAGTGCGTGGAACCGTGAC	CTGCCTAGATATATCTGACCGCGAG
>bc25mer_47466|bc25mer_47467
GGATATACCCCTAGTCGAAGCGCAG	CTAAAATCGCGCCCTAAGCACACAA
>bc25mer_47468|bc25mer_47469
TCAAGGACGAATGCCTTTCTTTCTA	CCTTGATTCTCCGTGTTTTCACGTC
>bc25mer_47470|bc25mer_47471
GGACTTCGATTATGGCACTGGCGAG	TTGTCATAATGTTGCCTCACTTCTG
>bc25mer_47472|bc25mer_47473
GCCTGTAGCCAGCTCGTCGGTTTAG	CCTTCCAGTTCATTACTCGTACAGT
>bc25mer_47474|bc25mer_47475
GCTGTACACTTGACAAGCGTTCGGA	GAAAGGGAGCCGACCTTGCTTACGA
>bc25mer_47476|bc25mer_47477
ATTGTATGTGCATAAGGCCCCTCAC	GGAGTGAGTTTACCAATCAGGCGTC
>bc25mer_47478|bc25mer_47479
ATTAGTGATTTACTGGACGCCAATC	AAACGTCATTCTTACTGCGGTCTAG
>bc25mer_47480|bc25mer_47483
ACGTTTCGAGATCCCCAGGTCATAG	AATAACGTACATGCGTGAGGGCCGT
>bc25mer_47482|bc25mer_47484
TACATCAGAGGACAAGGGAGTGGCC	TACTAGCGGGCTCCTGAGTATTCAA
>bc25mer_47485|bc25mer_47488
ATTAGTCTTAGGGGCGCATCGGATA	AACATGCGTCAAAGCCAATACAGGA
>bc25mer_47487|bc25mer_47489
GTATGTCCATCTTACATATCAGCGA	CGTTGCGGACGACCCGTTCATTAAT
>bc25mer_47490|bc25mer_47493
GTCGCGTATATTAATCAAAGCTCTG	CGTGGTCTTAGCGTGATGTAGGCTC
>bc25mer_47492|bc25mer_47494
TGAAAATTCTGGAGTGCTGCCACCT	GGTTAGCAATAAACTGTCCCAGGCG
>bc25mer_47495|bc25mer_47496
TGCCTGTTTGTCATGGTCCTGTGCT	GGTGTTTGTGTCGGCGTTTCGATGT
>bc25mer_47497|bc25mer_47498
TATCTCCGCAGGTCCTACATGGATT	TCTGGCTCAACTAGTATCACAGTGA
>bc25mer_47499|bc25mer_47500
TACCACGAAATGCACAGGAGCCATA	CTGGATCTGATTGTAGACGAAGAAC
>bc25mer_47501|bc25mer_47504
CGAGTAATTAGTACCATTTCGTCAC	CCATATCTTCGCTGGTATCTCACCG
>bc25mer_47503|bc25mer_47505
GCGAAACAGGTCATGACGATCTGTC	TCTAATTCCCTGTGGCAATCTGTCA
>bc25mer_47506|bc25mer_47507
GTGGCAGGGCTAGACAAATCTAACG	TTTCCATGTTAGCCCGCGAAGGTAG
>bc25mer_47509|bc25mer_47510
TGTGTTTCCTCACCCTAAATGCAGT	CGATCACGTACTTCGTTTGACGAGT
>bc25mer_47511|bc25mer_47512
CTACACAACTGGGGAGGTGTCTCCG	CCAATGTATATGCTGTGCCTGCCGG
>bc25mer_47513|bc25mer_47514
TCGTATCCGTACATCGGGGCATGGA	CAGAGGTGGTTATCATGCATTACTC
>bc25mer_47515|bc25mer_47516
TGAGTGCAGACCGCGTAACCACTTT	ATCCGAGTCTCGCCTATGGGTATCG
>bc25mer_47517|bc25mer_47518
AAAGCTGAGTCGGAGGACACATCGT	AATCTATTACCCTCCTTCGGTTATG
>bc25mer_47519|bc25mer_47520
GTCAACTTACAGCCGGCCGACACAA	CTAACCTACAGTACGGTCCGTCAGT
>bc25mer_47521|bc25mer_47522
ATACTTGGGACACGTGGTTGCTTAA	GGAGCCGAGCGTAATACACCCACAG
>bc25mer_47524|bc25mer_47525
AGTCGTGGGCCTGTGTTTTGAACAA	TCATAGCTTTCACGTCCCTAGGACC
>bc25mer_47526|bc25mer_47527
AGTTCGGTTCTAGATATACGTCCGG	GTCTATTCTACTGACAGATAGCTCC
>bc25mer_47528|bc25mer_47529
GTCAATTTGCCCGTTAGGCCGAGGA	TCAGAATAAGTCGCGTATCGCACCC
>bc25mer_47530|bc25mer_47531
CCGGCTCAGGGCGTTCTATCTTTTA	TTACGGGGCTAGGGGACGATAACTC
>bc25mer_47532|bc25mer_47533
AGTCTTGGCGTAACGTGACGTACGT	AACTCCGTGCCACGCTATTCCTAGT
>bc25mer_47534|bc25mer_47535
GTGAGCGATCATGACAGACGTTCTT	GCAATGTCCAAGCACTGGTTGGGAC
>bc25mer_47536|bc25mer_47537
GAACTGATCCCTCTGCGAAACTACG	TTTGGACCTTCGATTCACTGGAAGC
>bc25mer_47539|bc25mer_47540
CGTGAGTACATCGAGCCATCTGTAT	GGTGGGCTTCAGTCAGGCGTATAAC
>bc25mer_47541|bc25mer_47542
CCTAATGACATACGACTCCGTGAAG	TTTGTTAACCCAACCCTCGGCTGAA
>bc25mer_47543|bc25mer_47544
GTATCCGGAGTGACTACTCCTGCCT	TAGGTTCCTCATTGCGTGCACGATG
>bc25mer_47546|bc25mer_47547
GCAGTATTGGACGTTACACGAGGCG	ACATTGGTGGACCCTCCTGGCTAAT
>bc25mer_47548|bc25mer_47549
AGTTCGTACCTTCGCCTCCTTGTCA	CTAGGCGTTGCGGCGGATTCAAGTA
>bc25mer_47551|bc25mer_47552
CATACGAAATGGCCCTTATTTCGAC	CGAAGGCTTTACCCGTATCCGTGTT
>bc25mer_47553|bc25mer_47554
CTAAATTGGGCAGGCGGGTATCCCA	CTCGGGGAGGGTGCAGTTTCTATTG
>bc25mer_47555|bc25mer_47556
GCTGGAAAAGCGTAGGGAACTTGCC	CTAATATTGCTTGGCTGCTTCCAGC
>bc25mer_47557|bc25mer_47558
CATATCCAAGCCACAGGACCGTAGC	TTGTACGATTCCCACGGTACGACGG
>bc25mer_47560|bc25mer_47561
GCCAATTTGAAGAGTCGCCCGTGTC	TTTCGCATTGTGCCGATTGCTAGGT
>bc25mer_47562|bc25mer_47563
TAGGCTATTGTTGGACCAACACGCC	TACCTAACGCGGACACGAGCTATTT
>bc25mer_47564|bc25mer_47565
CGAGTTTGCTATTTAAATGGCTCCG	ACCGGTCAGCCTATGCTCTTACCTA
>bc25mer_47566|bc25mer_47567
GATTGTCCGCGTGTCTTATCTGAAG	AAAAGCTCGTGGGTTGACACTTCGC
>bc25mer_47568|bc25mer_47569
GGATCTTGATAGCCTGCGCGGGTAT	ATGCGATTTCCGTGTGCCTAGCATG
>bc25mer_47571|bc25mer_47574
GTGACTTACTGTGTAGGGGTCCAGC	CGGTGTAATACGTAAACGTCCCAAG
>bc25mer_47573|bc25mer_47575
TACCCATTAAGACCAGCTGTGGGTA	GATGGGCACGTCCCGTAAATATGGA
>bc25mer_47576|bc25mer_47577
CTTTACCATCACACAAACGACCAGG	CTAGTTTCGTTACCCCTGTGTTATC
>bc25mer_47578|bc25mer_47579
CGCATTTTGAGTTAACAAGTGTCCC	TGCGAAAGATTCTCAGGTAGCTCAG
>bc25mer_47580|bc25mer_47581
TCTGTGGGAAGATATTCGGCACGTG	CGTTCGAGAGCCTAGCGCTGGAAAT
>bc25mer_47582|bc25mer_47583
ATCGAATGCAGCACGGTGGTGTTTT	TAGTCTGTACGCCATATGTGGCCTC
>bc25mer_47584|bc25mer_47585
GTAGTTGGGCGTGCACGTCAATTCA	AGAATCCGAGCTACTCTGATCAGGG
>bc25mer_47586|bc25mer_47587
CAAAGTGGGTTTCGACCCTCCCACT	GACGATTGTCAGCATACTGAGGCGC
>bc25mer_47588|bc25mer_47589
TGGCGGGTATGCGTTACATCTTGAA	TGTAAGAGCTACCCACCGATAATGT
>bc25mer_47590|bc25mer_47591
CAAGCTTGATTATCGGATCGGTCCA	GTGTCCTCTCCAGGTTCGCCACTTC
>bc25mer_47593|bc25mer_47594
AAATTTCCTTCCGTCGAGCTCTGTG	AATTTGCCTAACCACTCCACTAATG
>bc25mer_47596|bc25mer_47597
GTTCATTACTGCACCCAGAGGGGCA	TAGCGAGTGCATAGGATCGTTCACG
>bc25mer_47598|bc25mer_47599
TCGCTTAGGATCGGACATCAGCGTG	GTCTTAAGCGGTATGGGCTGCTTTA
>bc25mer_47600|bc25mer_47601
AGATCCGTCCCACAAAGGGTGTGAA	GATCTTCTAATCGACGAACTTGTTG
>bc25mer_47602|bc25mer_47603
GTTGGGGACCAGCTATCGAGATATC	ATGGCCGTTATTCGCAGAACCGCTA
>bc25mer_47604|bc25mer_47605
GGATTGCGTTGGTGCCGTAGTAGAC	TTTGTTGTGAGGCACTACGCAAGCG
>bc25mer_47606|bc25mer_47610
TTCAACGTAAATTGCGACCATCGGG	CCGTATGAGACACCGCACAGACGAT
>bc25mer_47608|bc25mer_47613
TTAACGGGAAAGTTACCCAGCATTG	ATTGGCTTGAATCTATGTCTCCGGT
>bc25mer_47612|bc25mer_47614
ATAGTCCGGTTCCGACGTATTGGTC	TAGGTACGGCAATGCGCTGTTTAAC
>bc25mer_47615|bc25mer_47616
GATGGCATCTCTATCTACCTAATCG	GTTGGACTGCCCTAAAGAAAGCTCG
>bc25mer_47617|bc25mer_47618
GTATGCTCTGATCGTTCGTTCTTGG	CTTGACTCGCTCGCGCTATGGAGAG
>bc25mer_47619|bc25mer_47620
GAGAACGTTACCGACACGTTTTCTA	AACTGGTGTTGTCGTTCGCTTAACG
>bc25mer_47621|bc25mer_47622
TTAATCACGGCCCGTGTTACCTTCT	ATAAAGCCCACTCCAGCTGTCGTAT
>bc25mer_47623|bc25mer_47624
GACACAACCTACCAGCTGCGAGCTA	GTTTCTCTTAGTCCCCACCCTTTTC
>bc25mer_47625|bc25mer_47626
CTTTAGATTTTGTGCCATCAGTCTT	TAATCAAGCATTCGTTCGGGGAGTT
>bc25mer_47628|bc25mer_47629
GATCTATGGCTGACCTTGTCGAAGG	CCGGCTAGGTCGTAGTACGTAAACG
>bc25mer_47630|bc25mer_47631
GTTGCGTTCAAACCTGGGCAGGTTT	GATCTGATTCGGGCGGGCACTAGTC
>bc25mer_47632|bc25mer_47633
TCTCCTACATACCGGACAAGGCAGG	GATTTTCGGTAACTGGACGTAACCT
>bc25mer_47634|bc25mer_47635
GGTCAGGTCGGTATACTAAGATAAC	GTACACATTTCTCATACGGAGGTCC
>bc25mer_47636|bc25mer_47637
TCTAGTAGTGTCCCCATGACGAATT	TAGTGGCATCTTTCCTGCGTGACGA
>bc25mer_47638|bc25mer_47641
ATGATGCTTACATATCTCGTGCTAA	GTTAGTAGTCTAACCCATTCCGTCT
>bc25mer_47640|bc25mer_47642
CTAGTTGGCGAAGTCCAAATCGTAG	TCGCTGGCCATAGAGACGACTTGAA
>bc25mer_47643|bc25mer_47644
TTGGTCAGGGATAGCCTTCTACTTA	TAATTGTGAGCGACCCACCAACGTG
>bc25mer_47646|bc25mer_47647
AACACAATCGGTTTGAACGACAGCT	AGTGGAGTTTCCGGCTAGATCAGAT
>bc25mer_47648|bc25mer_47649
AGTCTACGTTTCCTACTGGTTTCCG	AAGACGACCTTTGTTATTTAGTGGC
>bc25mer_47650|bc25mer_47653
GTAGCGATCACAGATCCTCTTGCGT	TATATACATACGGTCGGGACACCTT
>bc25mer_47652|bc25mer_47654
GGCGAGACGTAGTTGATGCACAACT	GCGGAATACAGCGGGCTATCTTTGT
>bc25mer_47656|bc25mer_47659
AGACAGAGCCGACATGTTCGTGTCA	GACGTTAGTAGGGACCGGCTATTAC
>bc25mer_47658|bc25mer_47660
CTTGAGAAGCGCCAAATGCGGTACT	GAACTTCCTTAATCAAGCCTCAGCG
>bc25mer_47661|bc25mer_47662
TTGTGCTTTAATCCTGTAAGTGCCC	ATTTCTAGCAGCCGTGTAGCAAGCA
>bc25mer_47664|bc25mer_47665
GACATAGCAATCACTCGTTAGTGCT	TTTGTCGGCAAATAGCATACTGGCG
>bc25mer_47667|bc25mer_47670
AGTACTGGGTTAGGGCCTTCTTCAT	TATAGCGCAAACAGTCCAATCTCGT
>bc25mer_47669|bc25mer_47671
CGATTCAGGCTAATGGCCATCATGC	TACAGTTTCAGGTACGACGGGAACT
>bc25mer_47672|bc25mer_47673
TAGTATCCCGCTTCGTGGTCTGGGA	GGCTTACGATTAAATCTCTAGCAGG
>bc25mer_47674|bc25mer_47675
GGCTATGTTACGGCTATAAGTTACC	TTATTCGCTGCTTTGAAGGGCATCA
>bc25mer_47676|bc25mer_47677
GTGAACTGTCGAAGGCAATGGCAAC	AGTGCGTAGACGTAACTTAGGGCCC
>bc25mer_47678|bc25mer_47679
TCAACGAGGCAGAGGTCCCAGATAC	AATCCCCGAGTCAACTCGTATACAG
>bc25mer_47680|bc25mer_47681
GAGCCAGGAGTGCCTGATATATCTT	CAGGCTAATTTTCAAGTCTCGGCGA
>bc25mer_47682|bc25mer_47683
TATCATGGAGATCAGCACGCCGGTA	TGTGAGAACCGAGTAATGTCTTTCA
>bc25mer_47684|bc25mer_47685
ACGCAGTGAACGACTGTTTGGATCA	TTGTTATGCGGCTTCCCCTTGTATG
>bc25mer_47686|bc25mer_47687
AATGCATGTTGGGTACGCCGGCTAA	CTATGCGAAAGATTCCCTTTAGCCA
>bc25mer_47688|bc25mer_47689
GAATAAGTAGGCATCGCGGAGGCAA	TACACTGGGTGAGGGCTTCTGCCTA
>bc25mer_47690|bc25mer_47691
TGAGCGACCACCTATCGCTTTGTAG	CTACAAGGCCTCCGTCTATCTACGT
>bc25mer_47692|bc25mer_47693
ATCTTTATGCTAACCGACGATCTAC	GTGACAAGGCTCACTAGGCTCGATC
>bc25mer_47694|bc25mer_47695
TTGTGCCTAACGTGGTCATGCTATG	AAGGCGGATTCTCAGGATTCATAAC
>bc25mer_47696|bc25mer_47697
TCTATTGTACCGGGGAGACTATCCA	GTGTGTTTAGAGGTCAGCTCAACCT
>bc25mer_47698|bc25mer_47699
ATACCAGCAAGGCTTGGCGATATTG	GGACAGGCAGGCTTTGTTAAATATA
>bc25mer_47700|bc25mer_47701
AGTTTTACTTTGACGCGACTGAGCA	GCAAGCATGTCATGAGTCGGTCCTT
>bc25mer_47702|bc25mer_47703
TGTATGTAGTACCTAGCGTTGCCAA	CAGTGGAACTGCCAGACATTTCCGA
>bc25mer_47705|bc25mer_47706
ATGTGGTGACATGCGCCCTGAAGTA	TGATAACGTCCGCTCGTTGAGATCG
>bc25mer_47707|bc25mer_47708
TAGTTTAGACGATAACCGCGATGAG	TTATCGTCTAGACCGCTGGTGCCTC
>bc25mer_47709|bc25mer_47710
TTCTGGTGCCGGCGTAGAACTTATC	GGATCTAGATAAGCACGCGGCTGTG
>bc25mer_47711|bc25mer_47712
GCCACACTTAGAATTAACGGACGCG	GGGAATTTATCTCGGGGAGTCGCCC
>bc25mer_47713|bc25mer_47714
ATTGTTCCGGCCACAGGAGTTGATA	AGAGGTCTGACCTAACTGTCCTTGG
>bc25mer_47715|bc25mer_47718
AAGGTCATGCCTAAGATGATGCGGG	TGACGCCTAGATTCTGACACTAACT
>bc25mer_47717|bc25mer_47721
ACTAGTTGTTCCTAATCAGCTGTAC	CTTAGACGTATTGAGACTCCTCTTA
>bc25mer_47720|bc25mer_47722
CCACGACGTTAATAGATCCATTCCG	ATTTGACTGTGATCGCGGCTGTTCT
>bc25mer_47723|bc25mer_47724
GATGAGACGTAGTGCCACTTGATCG	CGTAATGACAGAGGTACATTCATTC
>bc25mer_47725|bc25mer_47726
GGCAATAGGCTACTGAACGTGGGAT	CATTAGAGGAACCACTTTTCTCGCA
>bc25mer_47727|bc25mer_47728
GCAGGGACGGATACTAGTCAACACG	AGCTAACCCTTCAAGCTGGCGTTGT
>bc25mer_47729|bc25mer_47732
TGCTCCGGCTGTTCCGATATTCCAG	AAACCCTTACTGGGCCTCCCATAGA
>bc25mer_47731|bc25mer_47733
GGAGGCATTCGGTTCCATCTAATCC	GACTCCCGTTTAATTGCGGTGACCA
>bc25mer_47734|bc25mer_47735
ATAGGCTCGTCTGACCATGACTGAT	ATCGTGACGAAGAGGGGAATTTCAG
>bc25mer_47736|bc25mer_47737
AACTATCGTGACCGTTTCGTTGGAG	GGTGGCCTATAAACATTTCACCCTA
>bc25mer_47738|bc25mer_47739
AAGGACAAATGCGGGCAGTCCAGAT	TGCGTTAAACTCACGATCCGTTGGC
>bc25mer_47740|bc25mer_47741
GGGCTATCGAGTTTTGATGTCCTAA	GGGGTCATCTTACGTTTAAAATCCA
>bc25mer_47742|bc25mer_47743
CGGTATACATCACTCTAGTGACCAC	TAAAGTCGGCACCGAGCAATCGCTT
>bc25mer_47744|bc25mer_47745
GACAGACTTAGCCCATCTTTCAGGT	ACTATGGGTTACATGGCGCGAACAC
>bc25mer_47746|bc25mer_47747
TCATGTCTATTTAACTGTTCGACGA	CCCTGGTTAACTGCTAACCTGAAAT
>bc25mer_47748|bc25mer_47749
TTTGGTAACAGGCCCATGGCCATCA	AAACTTACTGTCTGGGACCAAGCGG
>bc25mer_47750|bc25mer_47751
GCCATTAGGACCAGTCCGTTAGGAA	GCTTAGCAACCGATTTGCTCTGACT
>bc25mer_47752|bc25mer_47753
CGTTTATTGGCAGTGGCTCAATGCG	GTAGCGCGAGTTTATTGCCCAGTTC
>bc25mer_47754|bc25mer_47755
TCCATTAAGGTATACGAGGGTTCCG	AGTTACGTCCTGTGATGGGTTAGAG
>bc25mer_47756|bc25mer_47757
ACAATACTATGCCCACGGGGCTTGT	AGAGTCGGAATGTCCCATCATTGTG
>bc25mer_47759|bc25mer_47760
CGTCTGGACTGCTATCGTCCACGTA	CGTTATTTCACGTTCCAATACTACG
>bc25mer_47761|bc25mer_47762
TCCATCTGTTGTTAGACTCCGACCT	ACCATCGTCCTGAGTTAACGCGGAA
>bc25mer_47763|bc25mer_47766
CCTCCACGTTCCAACAAGCGAGTGT	ACATCTCGGGAAACAGGGTCGAGAA
>bc25mer_47765|bc25mer_47767
GCATGGGGTTAGATTGCCATGCACC	TTTGTAGCGACCCGTTCTACATACG
>bc25mer_47768|bc25mer_47769
TCTGAGTGCCAGGTGCTACGAGTTG	GTGGGCTTAACCGCCTTTAGGGTTG
>bc25mer_47771|bc25mer_47772
GACTAGTGGTAGCGTTTACACTTCT	GGTTCGCTCTATCTTTTGCTTTCCC
>bc25mer_47773|bc25mer_47776
GACTGGGTGAATCGCACACGCACTA	GCTATTGTCGCATAGGCATAGGGAC
>bc25mer_47775|bc25mer_47777
AACGTGGAACCCCACTGGCTTATGG	CGGGGTCTAGACTCTAATGTGGCAT
>bc25mer_47778|bc25mer_47779
TCACTAAGGTTTGTGACTACCGATT	CTTGAGACTAGGGATTAGCCGGCGG
>bc25mer_47780|bc25mer_47781
AAGCGGCAGGGTAGACCTATATTTC	GCACACTCGTAAGAGGGACGCATCA
>bc25mer_47782|bc25mer_47783
CAGATCGGGTACTAGCGGATCTACT	AATTTGAACTCGACAACGTCCTGTA
>bc25mer_47786|bc25mer_47787
AGAGGTCTATGCCTACGAGACATTC	GTTTGAGCAACATATTGTTCCCCAG
>bc25mer_47788|bc25mer_47789
TTACCATGTTCCAGCACTCTCGTTG	GTTGGGTCAAGTCGTTTACGCACTG
>bc25mer_47790|bc25mer_47791
AGGGTTCCGGAAGGTAATCTACCGT	GACAATTATCCCCTGAGGGGCAGTT
>bc25mer_47792|bc25mer_47793
ATAAGCTCAGCGTTGGTCTTTCGCT	ATTGTCTGTCATAGGTGTGCCGAGC
>bc25mer_47794|bc25mer_47795
GTTAACGGGTGTAGGGGCACAGATG	GAGTCCCTAATTCGTGCTAGTCACT
>bc25mer_47796|bc25mer_47800
GTGTTCTCGCTGATTTCTACCCAGA	GCCTTTAATAAGTAGGTTCTGCGCT
>bc25mer_47798|bc25mer_47801
CGGTAGGCTCTTATCAGGCTAAGGG	TTTGTTACTCAGAGGCCGACTTCAA
>bc25mer_47803|bc25mer_47804
GCCAAGAGGGTGTCCGGTATCCTAT	TATAGCGGACTCATGTCACGGCGAA
>bc25mer_47805|bc25mer_47806
TGGCTTAGTGACCGCGGGATCTAGA	CCGTCGTCGTTAAAATACCTGGTAG
>bc25mer_47807|bc25mer_47808
TCATGTCGTGGCAGAACGCATGGAG	GTTAAAGGCCATTCCCAATGCTCTG
>bc25mer_47809|bc25mer_47810
AAAGTACCGGGTTAGGCGATATGAT	CGATATTTAACCAGGGCACGGCTCG
>bc25mer_47811|bc25mer_47812
CAACTTGACCGCTTACCCATGGAAC	CTCTTTGCGGACTTAGTTAAAACCG
>bc25mer_47813|bc25mer_47814
CGTTCTTTTGATACCAAACCAGGCG	ACAACTTTCCACCTGTTGTTCCGAG
>bc25mer_47815|bc25mer_47816
GATGGTCCTTGTGCTACCATTAGGG	AAGTCGTTCAATTTCTGGCATTCCC
>bc25mer_47817|bc25mer_47818
TCGAACTCGCTGCTTTCATCTCAAC	AGCCTCCTAGGCTTTACGTATGCTC
>bc25mer_47819|bc25mer_47820
ACACGCCGTAGTTTCTGGCATTGAT	TGCTGAGAAGGGGCGATCGTGTATC
>bc25mer_47821|bc25mer_47822
GGTTAGTGGAACTATGGCTCCTCAT	GCACCAACAACATTAGGGCCAACTC
>bc25mer_47824|bc25mer_47825
CCTCATGTCACAGCCGACGCTCAAA	GTCGAATGTCGCCCTTAGATGTCAT
>bc25mer_47826|bc25mer_47830
TACGGGGTAACTATGCGACAACGGT	AAAAGCATTTCAATCCGCGTCACAG
>bc25mer_47828|bc25mer_47831
TGATCTGTGGCAACCGAGCTTCCTT	CACTTTGGTTGACATTGCTTGTGAC
>bc25mer_47833|bc25mer_47834
TAGGGTGTCTGCTTATCCTCCGTAG	TTGGGTTCTTCCTCACACTAGTGGT
>bc25mer_47836|bc25mer_47837
TCGCGCGTAATTGCCCTTTACAACG	GAGCTGTGGAGTTAGGCTGTCGTTG
>bc25mer_47839|bc25mer_47840
ACCCAACTGCCCATATACATCAGTT	GATGCGCAGGGAATGGTCACGATCA
>bc25mer_47841|bc25mer_47842
TTTAGCACGGTAATGCGCTTACGCA	GTCAAGTGAGCGCCGAATCAGATGG
>bc25mer_47843|bc25mer_47844
ATACTATATCGCCGCGAATCGATTT	GTTTCATCGTGGACGGGCCGATTCT
>bc25mer_47845|bc25mer_47846
CGCTATAAACTCTGTACGCCATCAG	ACATATTGATAGCCTTGAGTCCTTG
>bc25mer_47847|bc25mer_47848
GTAAGCTGGGTATATCCTATATCCT	GCAATAATTGTTACGTTACCACGGG
>bc25mer_47849|bc25mer_47850
TAAGGTTTGCGAGGAGAGGTTTTCT	GATATGTGGCGTGTAACCAAAGCGC
>bc25mer_47851|bc25mer_47852
TCCGAATCGTGTGGAGGTATCGTGC	AAACTCTCATTATTGTCGACTCGGG
>bc25mer_47853|bc25mer_47854
CTTCGCCGGAGTTCGAGTCCTATTG	AGCGTATAGCCGAATCCAGGGTTCC
>bc25mer_47856|bc25mer_47857
GGCCTTAGGTATGCTCACTGTATGC	CGTAATAGTTCAGTATGCCCTCACA
>bc25mer_47858|bc25mer_47859
CGACCGCTCTTCCGATTCATACGAC	TCCGTACGATCTCGGCCTGGGATAT
>bc25mer_47861|bc25mer_47862
CTTACTTGATCGATATGCAGGGCTC	GTGTAAGCATTCCCCGCTATGCGTA
>bc25mer_47863|bc25mer_47864
GCATGCGCGCGATCACCTTAATCTG	TATTGCTGTTCAGACCGCGGAGTGA
>bc25mer_47866|bc25mer_47867
GCAGTCTAGGGTAAGTCCGGGAATC	GTGGGTCATTACATACGCCATAGTC
>bc25mer_47868|bc25mer_47869
GTTCTGACTAGGTACTTGGCTCCCC	AATACTAAACGGGCGTCTGTCGCGT
>bc25mer_47870|bc25mer_47871
ATGTTTAACGTAGCAGCCTCGGCTT	TCCCGCAATAGCCCCATTAACGCTT
>bc25mer_47872|bc25mer_47873
CAGTACGAGAGTGTGAGGCCGCTAG	GTGGCACTGTCTCTGGGATCGTTTT
>bc25mer_47874|bc25mer_47875
TGACCTGGTAGCGACTGATACGAGT	CTGAACTGAGCGTCCTGTGACCTCA
>bc25mer_47876|bc25mer_47877
TCATATGGTTCGCTCGGAGCATATT	TGCGATAATCGGGCATACTTGATTG
>bc25mer_47879|bc25mer_47880
GTGGTAGACCTAATACCGGGAGTAC	GTGACGCTGACGCTCCCAGTATTCT
>bc25mer_47881|bc25mer_47882
ATCGGGGACGTCCTGGAACTGTTTA	GTAACATTTTATCGGTAGCACCTAG
>bc25mer_47883|bc25mer_47884
TCTTTGGGCTAAACCGCGAAGCACA	TTAATATGGCAGGCTTTGTGGTACT
>bc25mer_47885|bc25mer_47886
GAAGTCGTTGGGGCAAATATCCACT	GCTGGTAACGTTCGATACAGCGATT
>bc25mer_47887|bc25mer_47890
GGCGAGTGATACCCAAACTTTTGCT	CTATATTGGTTCACCGCGATAGGCA
>bc25mer_47889|bc25mer_47891
CTAGTGCTAGTGAATGAGTAACCGG	CTAGTGTATGTCTCGGGTATTGACT
>bc25mer_47892|bc25mer_47893
GTAAGACGCTCTGTGGTTAGTGGAT	AGTTCTGGCGAACGTACCTTCGACA
>bc25mer_47894|bc25mer_47895
TGGGATCAACTCACGATCGATGTGA	ATTCTCATATACCCGACTTGTTGTA
>bc25mer_47896|bc25mer_47897
GGCGTGCTAGTCGCATTCTCTCCAG	AACGTTTGTTCGACAGCGGCTTGAA
>bc25mer_47899|bc25mer_47900
GTAGGTTAACCCTTAGCTTCAAGTA	ACTAGTGGCATATCGTAGGCATCAT
>bc25mer_47901|bc25mer_47902
TAACGCTTTCTTAGGGTCCCCTGGT	AAAACGACAGTACCACGACGGAACG
>bc25mer_47904|bc25mer_47907
TTCCTTCCTCGCGTGAGCTGATCTG	ATACCAGGGGTTACTACTCTGGTCC
>bc25mer_47908|bc25mer_47909
CTTTAGTATTTGCCAATCAGCTGTC	ACGAGGGATTTACTGCGTAGGTCGC
>bc25mer_47910|bc25mer_47911
GATCTACTCCGCGCTAGCATGCGTA	GCCACGATAATATTCATTTCATCGC
>bc25mer_47912|bc25mer_47915
TATGCATACATAGTTGTTGGCGCGC	GCAACAGGTTTTAAGCAGCTGCCGT
>bc25mer_47914|bc25mer_47916
CGCTCAGTGATAGTCCTGGCTTTCT	GCTGGGGTATCCTCCAGTGGGTTTA
>bc25mer_47917|bc25mer_47918
CCTTTCGATGAACCTGTACGACGGT	GTGACTTCGGTGTCGGACATCATCG
>bc25mer_47919|bc25mer_47920
CCTTATGAAACGTCGGAGTTATCTG	CTTGGAAAGGGCTCTAAACCGGCAG
>bc25mer_47921|bc25mer_47922
CCGATGGGAATGTCGCGCCAGATTA	GCACAGCAGGGAATTTCATAGCTTC
>bc25mer_47923|bc25mer_47924
TCAATCTCTGTCGGGTCACCTGTTT	TTTACTCTGTTAGATCACACGGTAG
>bc25mer_47925|bc25mer_47926
GATTCAGTTCGCGTCTTACAAATGG	AATGCGATCACTGGAAGTACTTGTC
>bc25mer_47927|bc25mer_47928
AAATTAACCTATTCCTGCGGCTTAC	AGGGAACTCGCCTACTAACGTTCGG
>bc25mer_47929|bc25mer_47930
CTTAGGTATATCCCCGGCCACGGAA	CAGGCTAGTTAGCTCGACAGACAAC
>bc25mer_47931|bc25mer_47932
TACATCTCCGCGAAGAGGCACATCG	AGGAGTTCCATGATCCCATAGTCAC
>bc25mer_47934|bc25mer_47935
ACTCAGCGCGACTTCAATGCTAGGA	GTGTCGCGTTTACCCACGTACGTAT
>bc25mer_47936|bc25mer_47939
ACTTAAATGCCGCCCGACACTCTGT	CGGTATACAAATCGCCGAGTTGCCT
>bc25mer_47938|bc25mer_47940
TAGGAGTGCTGACCGGTGAACCAGA	GGAGGTTTTGGTACCTGCCAGTGAC
>bc25mer_47941|bc25mer_47942
AAACGTAACGGTTGAGCCGCGATTT	TAGGGTAAATCCCCTTACCTCGTAC
>bc25mer_47943|bc25mer_47944
AATAAGTCTCTTGCGGAGTCCGCTT	GCCTTATCGACGCATTCCTGATGGT
>bc25mer_47946|bc25mer_47947
CGCTGGGAATGCACTTAGATCCTCC	CGGACAGTTATATTACCTCCAGCGA
>bc25mer_47949|bc25mer_47950
AATTGGTGGGTGGAGTATCGCATCA	GTTGACTATGGGGTATACTATTCCC
>bc25mer_47951|bc25mer_47952
TATGCGCAGATCAGCGTATCACCTT	GCTTGGTGCTCCCCTATTGTGACTG
>bc25mer_47953|bc25mer_47954
CATGTCTATTGACACACTAAGTCTC	ATCAATAGCTAAGGGTTCGTCGCAC
>bc25mer_47955|bc25mer_47956
GATACATGCTGATGTAGGCTGACCC	CAACGATATTAGTCCGGGGCACACA
>bc25mer_47957|bc25mer_47958
CCTCGTTACATCAGAACGGGCAACT	TGTAGTTTGGCATCAGGGGTATGCC
>bc25mer_47960|bc25mer_47963
CACTAATCCTGTGTGGGTATTCGGC	CCTACTACTCGGGGAATGGTTCTGA
>bc25mer_47962|bc25mer_47966
CGCTGAATGTCACTTCGGTGTACGG	TGTGTGAGGTTATTGGCGTGTTATT
>bc25mer_47965|bc25mer_47967
ATACTGACGTACGTAACGCCGGCTA	GCTGATACTGACGTCTCTCTTTAAA
>bc25mer_47968|bc25mer_47969
CAGCGACGTCACTCACGCTATATAC	AGAACTGAGTTGTCAACCAAGGGAC
>bc25mer_47970|bc25mer_47971
GTATAGCACATGGTATTTCTACGCT	TTGGGTCTGCGCAAACTTAGACTTT
>bc25mer_47972|bc25mer_47973
CCAGAGTAAGGTGTCAGGGACGCTG	TGACTTCCATATACCATAGGTGGTC
>bc25mer_47974|bc25mer_47975
TACGAATAAACCGTCCGGCACCTCA	AAGGTACAATGCGCGGCTATACGGT
>bc25mer_47976|bc25mer_47977
AGGCGTACTAGGGAGATCACATGCT	TTGATCATGTCTCCCATAGCCAAGG
>bc25mer_47978|bc25mer_47979
TACCGATTTGGTGATGCCCGCTCAG	TCTTATCGGACTTAGGCGCTCGGGT
>bc25mer_47980|bc25mer_47981
TGTACCGGATCACCACTATCCTATC	TGACAGTTGTACCGGCACAAACTGG
>bc25mer_47982|bc25mer_47983
ACGAGGTGGTCTTTTACGTCTACGA	TTCGCTTTTAGCTGATTACGGCATG
>bc25mer_47984|bc25mer_47985
CACGTACTTTGCCATGCACAGTGTG	GGCTTAGTTTGGTTCCCGATACTTA
>bc25mer_47986|bc25mer_47987
CTTAGGTACTTGTAACGCTACAACG	TGACAACGTTAACTGTGACGAGCCG
>bc25mer_47989|bc25mer_47990
AGTCGGCTTGCGTACTCATAGTGTC	AAGGTAAGACGCTGGGACTTCGCAA
>bc25mer_47991|bc25mer_47992
GTGTTGTAGGCACTTAGTTGTCTTA	ATCGAGGTGCTTCAAACTCCCGATG
>bc25mer_47993|bc25mer_47994
AAGGAAGGTGACCCCTAATGTGCCC	AGTAGTGGGATCTTCCCGACACGTC
>bc25mer_47995|bc25mer_47996
ACCGCACAACATATAAAGACCACTT	TATACCGATTCGTCGGAGTGTTACT
>bc25mer_47998|bc25mer_47999
GAATGTTACTACTGATGCAGGGCCG	GGTTATGTTTAAGTCTATCGCGCAT
>bc25mer_48000|bc25mer_48001
CTACTAGAAAGGACCCGCTTCGCCT	CACTTTATTTGGGTGTGGCGCTTAA
>bc25mer_48002|bc25mer_48003
CTCTCTCCGTCCCTAACAAATGGTT	TATCCGTTTCTGATAACCGTACCCA
>bc25mer_48004|bc25mer_48005
GGACAATATTTGACGTATGCCCTTT	AATAATGCCGCTTGGTTCTCATTGT
>bc25mer_48006|bc25mer_48007
GTCTACTCCTATAAACTCCAGGGCC	CATGTTGATAGTCCACTGCATGTCG
>bc25mer_48008|bc25mer_48009
TCTAGTTGCTGATGCCTCCTGCTCA	TGTCTTGGCAGTCGATCTCGCCAAG
>bc25mer_48010|bc25mer_48011
GTCTAGTGACGGCATCTGAACCTAG	ATAGCAGAGTCCCCTGTTACTCAGG
>bc25mer_48012|bc25mer_48013
CATAGTTTTAGAGGCCTCCGCCCTT	ATGTTACGGGAAATGTCTCCCCAAG
>bc25mer_48014|bc25mer_48016
GCAGGGATAATTCTGAATAGTGAGT	GTCGATAACTATGGGCGGGTAACCT
>bc25mer_48018|bc25mer_48019
TGACGCCCCTGAGGTTATAGCATCG	GAGTGTAACCGTATATTCCACGGGT
>bc25mer_48020|bc25mer_48021
ATTCTACGTTCTCAGGGCAGCGGTT	TATTAGTCTGCCAGGACACCGGTTG
>bc25mer_48022|bc25mer_48023
GTTTAGCACAATCCGGTCATAGGGT	GGACAAGCGGCGAATGTCATGAATA
>bc25mer_48024|bc25mer_48025
ATGTCGTCGGTTGACAAACCCTTAC	GGGCGGTTGTCCCTATAGAGATTTT
>bc25mer_48026|bc25mer_48027
CTGGGGAATTGGCTTCTTTTCGTAC	CTGACGTAACTCACAAAGTACCCCA
>bc25mer_48028|bc25mer_48029
CGTCGTATTACACCGATTGTCGGAA	CGTTAACTGGAGTTACTATGTACCG
>bc25mer_48032|bc25mer_48033
TCCTATCGAGGTAGCGGTACAAACG	GTATCTAATGGCGCACGACGTCTGT
>bc25mer_48034|bc25mer_48037
TGGTGCTGACATCGCCGTGTCAATA	GCGCTATTAATGCCGCGTCTCTTTT
>bc25mer_48036|bc25mer_48038
GTAACATGGACCCGTTCTCTATATC	CAACTGTCGTTCCCCGAGTCGAGAT
>bc25mer_48039|bc25mer_48040
CGCCGATGAGTCTCGACCATTTTCG	CGCATATGGGTGTTCATAGCAAAAC
>bc25mer_48041|bc25mer_48042
ACTACCTATGCCCTTAAGGACTACA	TCACTCAACCACCCGAAAGGTCACA
>bc25mer_48043|bc25mer_48044
GATAAGGATTTTCGCGGCCTTCTTA	TATATGTGTTCGTTGGGCCGCTAGC
>bc25mer_48046|bc25mer_48047
CTCCAGACCACTCTGTCTCAGTGCA	ATGCACGGGACATAGGTTTCATCTA
>bc25mer_48048|bc25mer_48049
CGGATTAGGTCAATAGGTCCAACTG	GTAAAGCTAATCCGCGGCAGCTGAC
>bc25mer_48050|bc25mer_48051
ACTTGTATACTGGACTGCTACCACG	AAAGACTGCATGTCCTACCCCTTGG
>bc25mer_48052|bc25mer_48053
ATAGATACACTTCGGCTGGAGCGAG	CAGTCTTAGAGGTAGTTACGCAGGC
>bc25mer_48054|bc25mer_48055
TATGTGGCAACTCCCTCAAATGTAT	GATTACGAGACGTCCTGGCGAGGAA
>bc25mer_48056|bc25mer_48057
GTAACCGGTAAGCTCTGTGTTCGGC	ACCTGTTGAGCCAATAACCCAGCAA
>bc25mer_48058|bc25mer_48059
CGTGACTTTTGACTGGTTATTCCTA	ACAATTTAGCGCCGTTTACCACAGT
>bc25mer_48060|bc25mer_48061
TACGGTGGAGCTTATCAACTTCCAT	ATTGCTCCCATGATCTAAACCCTCG
>bc25mer_48062|bc25mer_48063
GATCTTCAGGCTCCTTAACTTATTG	TCGTTCTATTCCCTACGTGTAGCGT
>bc25mer_48064|bc25mer_48065
TACGAAGCGATTTTCAGCACATCTC	AGACGGTGTTCGTGTCGACGATAGC
>bc25mer_48068|bc25mer_48069
AGGCTATGCAGCTAACTCGTTGAGG	CGTTCACACTCCCAGCACTCGAAGA
>bc25mer_48070|bc25mer_48071
CTTAATATGGCGGTAAGGCCTGTCT	AGCATACGTATCCGGGGTAACTCCA
>bc25mer_48072|bc25mer_48073
CCTCATTAGCAAATGGCGTTGTTTG	CACTAACGCTACCTCACTAAGAGGT
>bc25mer_48074|bc25mer_48075
CGACCCTTTTGCTACTCAAATCGCA	GAACCGAGCGTTTGACCCGTATCCA
>bc25mer_48076|bc25mer_48077
GTGCATGAAATCGATCTATCATCTG	GCCTGAGGTATCCACTCTATGGCTG
>bc25mer_48078|bc25mer_48079
AACCAGCGGCATGAGCTATAGTGCT	GATTTCTATGGGCGGCCCGTGATTC
>bc25mer_48080|bc25mer_48081
GATCTCTGAACCTCTCGTAAATCTA	GTAGTCGCGAGGACCTGTATTAGCT
>bc25mer_48082|bc25mer_48085
TGTGGTACCAACTTGGGTTTTCGCG	TTGAGTTCTGACCACACGCCTTTCC
>bc25mer_48084|bc25mer_48086
GTAACGCTGGGAAGGTGATCCGTTC	CGTATAGTCCGGGAACATTTAACGA
>bc25mer_48087|bc25mer_48088
TTAACTTGCTTGACTGCTATCCGAG	GTGTAAGATTTGGCTAGCGGTCGCC
>bc25mer_48090|bc25mer_48091
GAATACTGCGCACCAGCAAAGTTCA	GAACACGATTCAACGCCACAGGGTG
>bc25mer_48092|bc25mer_48095
CTATCATGGTAGGTTGCGTGTGCTC	TCGGTACTTACCTTACCAAGCTAGA
>bc25mer_48094|bc25mer_48096
CTCTTGAGGGTAAACCCGTGATCAT	GTAACGTCATGATACTCGCGATTCG
>bc25mer_48097|bc25mer_48099
TTGATCCCTTAGTAGCACGGAGTGT	ACGTTGCCTAGGGAGGCTTTCCTAT
>bc25mer_48101|bc25mer_48104
ACGCTTGTGACCGACTAATTATGGT	TTTGTCATGGGCTTCATACGGTTCG
>bc25mer_48103|bc25mer_48105
CCTACATACCTCTCAGATTGCTCTG	GTTGCCTATATTTGGTTCACTTTTC
>bc25mer_48107|bc25mer_48108
CATGTACTTTCTTCGATGTACGCCT	CTGCCTACATGCTATTTCGAGTTAT
>bc25mer_48109|bc25mer_48112
TCTCATAAGTTCCATTCGGAGGAGT	TTTGCCCCTAGGACGATCAGCGAAA
>bc25mer_48111|bc25mer_48113
AACAACACGCCAAAATACTTAGCCG	TTCGTAGCATGGGTGTACACAATCT
>bc25mer_48115|bc25mer_48118
CTGTTGGTCCTTGGCGACAATGTGC	TTTGGTGGCGTATCCCGAGCAAAGA
>bc25mer_48117|bc25mer_48119
TGCGTGTGTGCTATATATCCAATTC	GCATGAATAAAACTCCGGCTAGCGA
>bc25mer_48120|bc25mer_48121
TGCTTGTTTGTCAATTTCCAGAGGG	CTGAGTACGTATTGGTTTTACCTGC
>bc25mer_48123|bc25mer_48124
GGTTCAGGTATCTATATCTCCCGGA	GGTGTTAGGACCAACCCTATATATT
>bc25mer_48126|bc25mer_48127
CTAGTGCGTGCCCATTAATCATGTA	ATGTGACCTAAGCGTCGAGCGTAAG
>bc25mer_48128|bc25mer_48129
GCGACGTCGTCCATTAGTATGGGGC	GTGCATATGTTACGAGGGTGGTCCC
>bc25mer_48130|bc25mer_48131
TAGCATGTTGACCCTTATCGGGGAA	ATCCTTTATGCTCGTTGGGTAAACA
>bc25mer_48132|bc25mer_48133
GGGCTATGATGGCTTACTCTCCGTT	AGTACATGCGCCCGACAGTGATATT
>bc25mer_48134|bc25mer_48135
TTATACCTTGTTTGTCGTTCGCAGT	GAGATACAAGCGCGCCTGTTACCGT
>bc25mer_48136|bc25mer_48137
CTCGGCTCAACGTCAGAATATTAAT	ACAAGCAGTTCCCTTTCAGCTTTTG
>bc25mer_48138|bc25mer_48139
GTTGCCAGTTACGACGGCTTCTTTA	TTACGGGACGGGTCGCTCATATGCT
>bc25mer_48141|bc25mer_48145
GTTAGAGGCTCGACACCGTGTCAGG	ACACAGGTGTATGACTGAGAGGCAA
>bc25mer_48143|bc25mer_48146
GGAATCTACGGGTGAGCGGTTCGAC	ACGACGGAGTTTCCTAACGGGATAT
>bc25mer_48147|bc25mer_48151
ACATCAAAGATACCTCGGTTGCTTC	GCGCACGTCGTTTAAGGCATTGTAT
>bc25mer_48149|bc25mer_48152
ATCTAGCTTTACCAACTGCAGATCG	ATACCCATTTCGGTTAAGAAGGGTG
>bc25mer_48153|bc25mer_48154
GATAGTCGCTGCGAGCAATGCCCTA	CTGTGCGATGAACTTCGCTCTGAGA
>bc25mer_48155|bc25mer_48156
ATAGCGTGTTCCTTATGCCGGAGCG	AAGCTGTATGCGCCGGAAAAGTGAT
>bc25mer_48157|bc25mer_48158
TGAGTAACGCAGTCTGCTATGCACT	CGAGTCAGTACCATGGTAGCGTAAT
>bc25mer_48159|bc25mer_48160
GCCATAATGACCACGACCTTTGTAT	GATAACAGACTTCCGACTCTAGGTT
>bc25mer_48161|bc25mer_48162
GGGTGAGCTACCGTTGGGTACTACA	GAACAACGCCCAAGGTTCCACTGTT
>bc25mer_48163|bc25mer_48164
GGGGTAATGACTTACGCTCAAGTTC	ACAGTAATTCAGCGCTTTCTTCCAA
>bc25mer_48165|bc25mer_48166
GCAGGTATACTCCGATAGTGTAGAC	CGGTCGAGGTTTGATTCTGCTAATC
>bc25mer_48167|bc25mer_48168
TGGGCAGCATTATGATATACGTCCT	ATGCTGTAATTCATGACGACTACTT
>bc25mer_48169|bc25mer_48173
TGCGAGGCGATATTATTGGACACGT	GTGCTCCTGAAATTACATCTAAGCA
>bc25mer_48171|bc25mer_48174
CTGTAATTGCGTTACCGCGTCGGCT	GAGTTTCTGTCCCTAAAATTGGCAT
>bc25mer_48175|bc25mer_48176
ACTGCGTAAGAGCATGACTTCCTCG	ATACACCTGGGGTGGCTGTGTTTTG
>bc25mer_48177|bc25mer_48178
GTTACGGAATACCGCCCGTTTTCCC	AGGTTCTTTCGTCCCGAGCTGTAAT
>bc25mer_48179|bc25mer_48180
CAACGATCATATGTGGGACACCATG	GGCCTACAGAAAGGTTCTTGGTCTA
>bc25mer_48181|bc25mer_48182
CTTACTAGGGCTGTGTTCCGTTTTG	GTGTGGAAGGCTTATTTGGAACCCC
>bc25mer_48183|bc25mer_48184
GCCTAATCCCTATCCTAAATCGGAC	AAGGATAAGGGCGCGTGTCAATTCC
>bc25mer_48186|bc25mer_48187
GAGTCTGTGCCTTTCCTCGATGGTG	TCGGGTCTATCTAACAGTCACGCAA
>bc25mer_48188|bc25mer_48189
CCACGAGGCTAATGTTAAACGGACA	TGGCTCCTGATCTCTGTAAAGCTAC
>bc25mer_48190|bc25mer_48191
TTTGATGCACGGAGCGCAAATAGTC	GGTCGCTGGAGAGAGGGTTGCTATG
>bc25mer_48192|bc25mer_48193
GGGTAAGTGAGCCAGTTTGTCCGAC	CAGTCTGCTCTTGGCAACGCTGAAC
>bc25mer_48194|bc25mer_48195
GTAGCGCATAAGGTACGGCTCATGC	TCGCTATTATTGAAAGTCCCACCGG
>bc25mer_48196|bc25mer_48199
ACTATTGTCAGCTTACCGTATATGA	TCTGACGAGGCTTCTTTCACGAGTA
>bc25mer_48198|bc25mer_48200
GATGGAAATTAGCTCGGACCGTGCC	ACGGTGTTAGTAATGCCAGATACGC
>bc25mer_48201|bc25mer_48202
TCTAGTATGCTTGTGATAGAGCCAC	ACTTAGCATGGGTCGTAGGCGGAAC
>bc25mer_48203|bc25mer_48206
CCCAGTATAGATTGTGCTAGCAGGT	GTTCTACTCCGGTCGTGATTCTGTC
>bc25mer_48205|bc25mer_48207
TTACGAGGTCACCAAGCGGATTGGT	TTTCGTGACTGCCAAGGCCGATAAA
>bc25mer_48208|bc25mer_48211
TTTTGTAACACCGCGACTAGAAAGG	CAATGTAGCATAGACCCTTTCACTG
>bc25mer_48212|bc25mer_48213
TGGCGCAGCAGTACCAGCGTAATAA	TGAGCGTTTCGTCCGCATATCTGTT
>bc25mer_48215|bc25mer_48216
GTCGTCCGTCGAGGAACTCAGTAAA	TTGCTGGATACCTGAGCTCATTCTT
>bc25mer_48218|bc25mer_48219
CTTATTGATTTCGAACGCGGTTGGC	CTTTACGCCAGGGTCGAGAGCTCTA
>bc25mer_48220|bc25mer_48223
TAGCTACTAGACTCATGATTGAGGC	ACGAGTCGTCCTGGCGTCATAAATA
>bc25mer_48222|bc25mer_48224
GGTCAGTCAACATATCCATTCGAGC	AATTGTTCATTACGCTCACCATCTG
>bc25mer_48225|bc25mer_48226
GGTGACTCGGAAGGTATCTTGTCGC	CCTTCGCTTGTAACGCTATTACTAA
>bc25mer_48227|bc25mer_48228
TGTAGATCCGTAGTTCACATTCTGA	CATGGGGACAGGAGAAGCCCTGATT
>bc25mer_48229|bc25mer_48230
CATCTGACGACGGCCCCAGTACATT	GTCATGCCGCGTGTAATACTAAGAA
>bc25mer_48231|bc25mer_48232
ATTAAATGCTGCACCTCATAGTGGT	TGAGAATCACCCCTGCTATGCGTAA
>bc25mer_48233|bc25mer_48234
TTCGGGCAGTATGCTACGCACTAAG	TTCATTCCCTCTCGCATACGGGAGT
>bc25mer_48235|bc25mer_48236
CGTATGGTGCTATTCGTGACCCTGA	TTCAGTGGTTCTTAAGCTCCCTTCA
>bc25mer_48237|bc25mer_48240
GTAGGGCGTTCCCTAGTGAAGCACG	ATGGAATTACCTGAGATCCCGCTCA
>bc25mer_48239|bc25mer_48241
GTGGGGACGGAACATCTTATAACTC	TCGAATTATTGCGGCCCTTGGTGGA
>bc25mer_48242|bc25mer_48243
CCGTACCGCGTCGTCAAAATAATCA	GCAGTTAATACTTCGTGGTCCCTAC
>bc25mer_48244|bc25mer_48245
ATCGTATACTATCTCACGCCGGTGT	CAAGGCAGACCTACGAGAATCAGCA
>bc25mer_48246|bc25mer_48247
CGTACCTTAACACTCACGACAGTGC	GCATAGAGGACGTTCAGACGCCCTG
>bc25mer_48248|bc25mer_48249
GATTAGGGTCACTTCGTGCCTTGGG	TGAGCCTTTGACCTATACGTCTACG
>bc25mer_48250|bc25mer_48251
GGATTAGACTGGCTTCCTTCGAGCG	CCGAGTAATGTAGCGCCGAGCATCG
>bc25mer_48252|bc25mer_48253
TACGCGGAGGTCCAATCGAACATCT	GAAGGTAATTAGCCGCCACGTCAAG
>bc25mer_48254|bc25mer_48257
GAAGAATGTCGGTATCCGTACCTAC	AATAACGTGGAGGGGCAAGAGCGAA
>bc25mer_48256|bc25mer_48258
TCGTCCAGCTACTAGATTTGGGGAA	CTTCGCACACGTTGTCCAGGATTTT
>bc25mer_48259|bc25mer_48260
AAAATGCTGCCCTATGCCGTCATGG	GGCTGTTTATCTCAATTTCTGTCCG
>bc25mer_48262|bc25mer_48263
GGTCGAAGTATAACGCGGGCGCTAA	CCTGTAGGGGTCGATGTTGAGTCGC
>bc25mer_48264|bc25mer_48265
CTATACTGGTGAGATTAACTCGCAG	ATAGCTGGCGTACAATTACAACGGG
>bc25mer_48266|bc25mer_48267
TGGATCTGCTCATACGTAGCTGCGG	GGGTATGTGTAACTGGGACCTGCCG
>bc25mer_48268|bc25mer_48270
GTACGGCGTTTTCAAACCTATATCC	GAGTTAAGTTTTACCATCGTACGGC
>bc25mer_48273|bc25mer_48274
GCTTCAATTAGTCTATACTGCGCAT	GCTGGAGTGACAGTCCTACGCTAGC
>bc25mer_48277|bc25mer_48280
TGAGAAACCGAACTCTTAGTGTGGC	GGAGCTTTCGCTACCGTCTTTTCGA
>bc25mer_48279|bc25mer_48281
TTGTCGAGCTTTCCCTCTTTTCTAT	CTTGAATAAATCTGTCCGTCCCGAG
>bc25mer_48282|bc25mer_48283
GTTGGAATATTCAGTGGGGCAAGGT	TGTTAAGTTAGCTGGTACCCCACAA
>bc25mer_48284|bc25mer_48287
CCAAATATTCAGTTAACTCGCCTCT	GTTAAAACCTATGACATCGTGTCTC
>bc25mer_48286|bc25mer_48288
GTTGTATTTTCAGCCTCCGAATACA	ACATCGTGCCGTTCACCCCATGAAT
>bc25mer_48289|bc25mer_48290
CACAAAAGGTACCCATCTCAGGTTA	TGGACACCGTACCTCAATACTGCTC
>bc25mer_48291|bc25mer_48292
GCAACAATTAGGCTGGTCTTGACAT	ACATATGATCCCGCGTAGCGTAGTA
>bc25mer_48294|bc25mer_48295
GCCAATATATCCCTGGTGGAAAGGC	TCGGTGCGGGTCGAATCTTTAATAG
>bc25mer_48296|bc25mer_48299
ATGACGCGATGTGATCCACGGCTAG	TGTTGCGATACACCGAATTTGTCTT
>bc25mer_48298|bc25mer_48300
GCTCAGCTGATTCGCACAACAAGAT	TCGCCCAGTAATTCTTGGGGTTCTT
>bc25mer_48301|bc25mer_48302
AGATCGACCGAAGCATGCAGTGACA	GTCCCATCTGTATTGGATTTGTAAG
>bc25mer_48304|bc25mer_48305
CTGATCCGAAGCGGGTAATGTCGGA	CCGGTGTAAATGATGGGACGCTCCA
>bc25mer_48306|bc25mer_48307
TAACTGCGTGTGTACATTCGCGATG	GGGGTCAAAGTGGGGAGCATTAGCA
>bc25mer_48308|bc25mer_48309
GCCGCGCCATGTCTGGTACAATTAT	CGTCCTGTGGAATCCAGCTTGCTTC
>bc25mer_48310|bc25mer_48311
GAAGAGTACATTTCGGCCTGCAGAT	AGAACTGATTTTCGGGGACTTGCGG
>bc25mer_48312|bc25mer_48313
GTATCGGGTGGGTTACAACAGGTGG	CCTGGGTAGAGAGCTTGGGGTTCAC
>bc25mer_48314|bc25mer_48315
AGTTATTATCGCTATCGCCGACTAC	TGGTACACGTGGCTAAGCCTTCGAC
>bc25mer_48316|bc25mer_48317
TAGGGTTGACCGACTTACGCGGTAG	TGATTGCTTCCCCTCAACGTTCCTT
>bc25mer_48318|bc25mer_48321
ATATAGCGGGGATCAGCCTAAGGGC	GGCAATGTGTTACGCGCCGCTAAAT
>bc25mer_48322|bc25mer_48323
TGACATTGGGTATAGGCGCCTGTCT	CGGGGCTATTTGAACCATGATGTAC
>bc25mer_48325|bc25mer_48326
ATGTGTGTATCGGCGTTGCGAAGCT	ATAATCGACGGCTCTGATCAAGTGT
>bc25mer_48327|bc25mer_48328
GCTATCGGGTTTATCGTTTTCGCAC	AACAGGGCCTCCACTCAGTATTCAA
>bc25mer_48329|bc25mer_48330
CTGGTCGTTATCTGTTGTGGCACTC	GAATCGCTCATGAACCTTTACTGAG
>bc25mer_48331|bc25mer_48332
GCAATTTTGAGCTTATGCCATCACT	GAATTTTAGTTGCGGGTCACCGCGA
>bc25mer_48333|bc25mer_48334
GCTAATCTACAAATCGTCCACTGGC	CATGCGATATCCCTTATGAGCCAGC
>bc25mer_48335|bc25mer_48336
TACGAACATGAATCCCTCTGAGTGT	TTTGTTGAACGATTGTGGGTGCAGA
>bc25mer_48337|bc25mer_48338
CGTAGGACAGAGAGCAGGTATGCGC	GGTAACGGGTATTCAAAACCTAGTC
>bc25mer_48339|bc25mer_48340
TACTCGTATTAAACGCTGGTTGCGT	GTAGTATGCCGACCGCGAGATCCGA
>bc25mer_48341|bc25mer_48344
GGACTAAAGCCCCTGTCAAGCAGTT	ATACCCTTTATAGCCGCACCCACGC
>bc25mer_48345|bc25mer_48348
ACTATGTATCGTGTCACAAGGGACC	GTTTTAGCGCAGTTCGCCAACGTAT
>bc25mer_48347|bc25mer_48349
AGCTTAACTTTAGATCCACATGCGT	CGGTTGAACTAATAGCGACCAGTGC
>bc25mer_48350|bc25mer_48351
CAGTGGGCGAGGGCTCTTGAATATC	CGGCTTGTTATCTCAAAGTCGGCGC
>bc25mer_48352|bc25mer_48353
AGGGTCGCAGTTACTACCTTCGATT	TAGGCATTCTGACCCCGAGCAATGT
>bc25mer_48354|bc25mer_48358
TTTTCATCTGCGCCCAGGTGGTACT	GCGTGCTGTAGGTCCTACTAAGTCA
>bc25mer_48356|bc25mer_48359
TTGCCTACTCTTGTGCTGCGCTATA	TGCAGTGCTAATATTTGATGCTTCC
>bc25mer_48360|bc25mer_48361
AAGAGTACGCGCCACCGGTGTAAAT	ACCAATGGGTCACATGATTCCATCT
>bc25mer_48362|bc25mer_48363
TAGAACCGACCATCAACCCACTGTA	TAGATTCATACTCCTCCGATCTTGT
>bc25mer_48365|bc25mer_48366
CACCCACACTCCTGTGCTGACAGTT	GTTATAGCTCCCTATCAAAGGACTG
>bc25mer_48367|bc25mer_48368
GGCAACACTTGATCTAATACAGCGA	TATATGCACATTTAGGTCCGCCGTT
>bc25mer_48369|bc25mer_48370
TCTATTGGCGTGCTCCGGTGAGATC	CTTATTGACTCCTTACGAACTTGAG
>bc25mer_48372|bc25mer_48373
ATGTCAGGTTTTGTTCGTTGGCCCT	TGAGCTGTGATTTGATGCGTTCCTG
>bc25mer_48374|bc25mer_48375
TGTGCATGGTGGGCTAGGTTAATGA	CGCTGGATTTAGAGGACGAGTACAC
>bc25mer_48376|bc25mer_48377
TGGACTGTGGGCGGATAAATACCTC	TGATATCCTGCCCGACCACTAATTA
>bc25mer_48378|bc25mer_48379
GCCGTACAAGCAGTTTCCACTACGG	ACTTGATCACTAGAACTGCTGTACG
>bc25mer_48380|bc25mer_48383
CCTTTCGTATTCCATTGTGGACACG	ATCGTAGACTGATGGTACTTACGCA
>bc25mer_48382|bc25mer_48384
GTCGGGTATAAGTCCAACGAAGATA	CGGAGTGCGGGGTTGTCCTAACTAC
>bc25mer_48386|bc25mer_48387
GATACGAAGGTGGTCCACGAGCTAT	TAGTCAGACGGTTCTCGGACGGGAG
>bc25mer_48389|bc25mer_48390
AACTTTCGTATTGTGGCTGTGTCCA	AATCTGAATCCGATTCATGTGGTCC
>bc25mer_48391|bc25mer_48392
ATTGCTTTAAGCGGGTGCTCGGTAC	TCATGGTTTCTCTCGTGCGAGGACC
>bc25mer_48393|bc25mer_48394
GGACATTCTAGACTGGGTCTTGCTC	TTTCGACGGTGCCATGAAAAGAGTC
>bc25mer_48395|bc25mer_48396
CATGGGCATACCACTGTGAGTCCAC	CCACAAATCCTCCTAAAGCCTCACT
>bc25mer_48397|bc25mer_48400
TAGTCCAACAAAGCCGCCAGTACGA	TTCTCCCTCTAGACCAAACTGTGTC
>bc25mer_48399|bc25mer_48401
GAGGTGGGTTGGTTCGAGATGATAT	ATTGAACCAATGTGCGTTCTCACAG
>bc25mer_48402|bc25mer_48403
GCTAATAGGTGAGTTGCCCAGCAAC	GTGATAAACCTGCCTCTGGTAAGCC
>bc25mer_48404|bc25mer_48405
GGTTTCGAGAGTGAAGTCCCTTCCT	TTGCGTACTTTTCCATGAGTCAATT
>bc25mer_48407|bc25mer_48408
ACTGATCCAGCGAGTGATCAACTCT	TGTCATAAGGTGACCACGCCTGACT
>bc25mer_48409|bc25mer_48410
TCTCTATTAACGCACCGGGAGGCTA	TTCTAGTCGAACCACCCGAAGCTGA
>bc25mer_48412|bc25mer_48413
GGACTGGTACGGTTGTCTTAGGACC	CAGGTGTCTGTTGTTTGTGGCCCAA
>bc25mer_48414|bc25mer_48415
CTATCCTATCCTCCTGACGTGGAAT	AGCCTGGGCTATTATCTGCTGACAT
>bc25mer_48416|bc25mer_48417
AGCATTTGCTGTCGGATTCGCAATG	GAAGTTTCCTACCCTATTACCTGTG
>bc25mer_48418|bc25mer_48419
AGTATATGTCTGGTCCCCGGACATA	CTAACTTGTTAGTGAGACGGGCCTC
>bc25mer_48420|bc25mer_48422
TGACTATTGCTGCCGGCGTATATGG	AGGGAAATGTCCTCGTCTTGACCAA
>bc25mer_48423|bc25mer_48424
AAGGAAGAAGTCGAGTGCATGTAGG	ATATAGGTCGTCCGCGAAAGGCACG
>bc25mer_48425|bc25mer_48426
AGCACACATTGTATTCCTAGCCATC	GGTGAACTGTTTTCAATCGTCACCC
>bc25mer_48427|bc25mer_48428
CAATTCCAGGCGCAGTGCATGATCT	GCGATCAATACTATTTTCGCATGTA
>bc25mer_48429|bc25mer_48430
ATCTGAGGTGCCTCTCGAAAGTTTT	TGCGTGTACGACCCGTTTTAGAGCC
>bc25mer_48431|bc25mer_48432
TACCATTGTACGTAACTCTCTTGGG	CACAGTTACGTCGCAGTGCCCTCTA
>bc25mer_48433|bc25mer_48434
GTCCGGATATAGATCGTCTCTCAGC	AGGTGCTTGAATATATCTTACCCGC
>bc25mer_48435|bc25mer_48436
TTGTCTCAGTGCGTGATTATTACGC	GTAGACTCATACCGAGATACGTGCT
>bc25mer_48437|bc25mer_48440
TGTAGTTGAGTACTGTTCCCCGCGA	AATACATGACGACCCCGCGGTTTGT
>bc25mer_48439|bc25mer_48441
CATGGTTCGGGTAGTGTGACTCTCT	TGTAGCGTGCCTGCATGTCTTTCCA
>bc25mer_48442|bc25mer_48443
CTGAGCTGTCACGATGTGACCATGC	TTGCTAACGTTTGGCCCATCGTGTT
>bc25mer_48444|bc25mer_48445
AGCTTGTGGTCGCTAACCCTGGTTG	GAAACACGTAACCCGAGTCAACGTG
>bc25mer_48446|bc25mer_48447
AGCTAAGTCACAGTACGACCGTTGT	CGGCGACAAGACTCGATATCTGTAG
>bc25mer_48448|bc25mer_48449
TTCTGTGCCTCTCGTCGTCATCAGC	GGGGCCGGTGACCCTGATTAATCTA
>bc25mer_48450|bc25mer_48453
AAATGTTCGATTAATAGCAGGTCGC	GTCCATACGGCTCCCAATGTATAGC
>bc25mer_48454|bc25mer_48455
AGTGGAGCCCTCCTTTCTTATTTCG	TGTGATCATGCACTCGCGTTAGCTG
>bc25mer_48456|bc25mer_48457
TAAATTGGGCACCCTGAGCGCAAGA	GTTTACATGTCTTGCGGCGTCACAA
>bc25mer_48458|bc25mer_48459
ATTTTCGAGGGAGCACTCCTATGGT	TTCGTGTAGCCAGCGGCCATATTGT
>bc25mer_48460|bc25mer_48461
GGCTGACGTTCTGTTTCGATACTCG	TATAAGTAGCATTCGACTCAGTCCA
>bc25mer_48463|bc25mer_48466
TTTTGAATCCGGCAGTATTGATCCG	ATTAAGGTTTTCGTCGCTTACGCGG
>bc25mer_48465|bc25mer_48467
CTTCGTGCCCACTCGAACGTCGATT	TATGATATCTCCGCCAGTCACTTTC
>bc25mer_48468|bc25mer_48469
CCAACTACTAGGATCTCCACGCCTT	GGTTATCTCGCAGCGTCCAGTGACT
>bc25mer_48470|bc25mer_48471
CTAACGGGTAGCTTGTCTATAAGGG	GGAGAACGAGCCCTCTTTGGCATTT
>bc25mer_48472|bc25mer_48473
CGACCTTTAAACCTCGATAATCGGA	GCGATGGGCATCTTTCTAGACTCGA
>bc25mer_48474|bc25mer_48475
GCACGTGAGAATCTTATGCTCAGCT	CGACCGGACCGACCATCATAATTTT
>bc25mer_48476|bc25mer_48477
TGCGATTCAGATCAGCGAGCGGTAG	GCTGACGAAATGTCCCGCGATCTAA
>bc25mer_48478|bc25mer_48479
TGGCTCATTTCGTTGTGAATCTCAT	GTTACCATAGCAGAGTGACTGGCGA
>bc25mer_48480|bc25mer_48481
TAGTTGTTCCCGACGATGACGGAGA	ATCCAACTAACGTTGCGCCCTCAAC
>bc25mer_48482|bc25mer_48483
TCGTGACATTACTATTTGGCCCGAT	AGATAGTTCAGCCTTCACAACTCGG
>bc25mer_48484|bc25mer_48485
ATAATAATCGGCATCTGCTGCGTCC	TTATCTCAGGAGCCCGGACGTTACT
>bc25mer_48486|bc25mer_48487
CCACTAGGCATACAAGGCTAGCCAG	CTTGGATTCGTCTGTACGAGGTGTC
>bc25mer_48488|bc25mer_48489
GGACTGTAATCTCGGGGCACGGTAT	ATAGTGGATTGTGTCTCCGTGACCT
>bc25mer_48490|bc25mer_48493
ACGTGCGCCAGTAAAATATAGACAA	TAGTAGAAGTGCGGACACGGATCTA
>bc25mer_48492|bc25mer_48494
GATATCGAGCTAGTGCTAGCGTCGT	GTGGTTACTAGGTTCACACGAACAC
>bc25mer_48495|bc25mer_48496
ATAACTGCCCAGCAAGCATCTCTCA	TCGTTTAGGCTTCATCTTTCCTTAT
>bc25mer_48498|bc25mer_48499
GAATGTGATAATACGCCTCCATGGG	GCTAAGGATCATATGCACGAGTCGG
>bc25mer_48501|bc25mer_48503
CTAAGTCCGCCCGACACGTGTGTAG	AGGTTTTCCCAGAAACCGATCGGTA
>bc25mer_48504|bc25mer_48505
TCGAGGCGGCTTGTTAGCAGATCAT	TGACCACTGCGTAGATAGACCCCAG
>bc25mer_48506|bc25mer_48507
GTCATTCGGGTCCGGTTCATACGAT	CTAATCGGGGTCTATGCTTTTAGCA
>bc25mer_48508|bc25mer_48509
AGGTGCACGTCGCATAGACTAGCCT	ACGGATTATCCGCAAGCTCGGTGTT
>bc25mer_48510|bc25mer_48511
CGTTGGAGAACCCTCATGATTTACT	CAGAGAACGTTCCTTCAATAGTGCC
>bc25mer_48512|bc25mer_48515
TCGGGCAAACGTGGAAGATCGTTCT	ATTGGTTAGCTTCGGACGTGTGGTA
>bc25mer_48516|bc25mer_48517
GGATAGCCTGATATGCGACGTGCGA	TAGGCATGATACGGTACGGCTACGT
>bc25mer_48518|bc25mer_48519
GTCCGTTGTAAGCGTTGTAAGCGAC	ACCATGTTATCATTCTTGCCGACTT
>bc25mer_48520|bc25mer_48521
TTATTCCTAAGGCCAGACATCTGCA	TCAAGGACGCGAGTACACATGGTGT
>bc25mer_48522|bc25mer_48523
AAGGACATGTAGGCCGCTAGTCGTC	GTTCTATCAGCCATCGTCACTAGTA
>bc25mer_48524|bc25mer_48525
TGGTATTAGGGGACCACTCTCCGAC	ACATGCGATTTCGCTTTATCGTCGT
>bc25mer_48526|bc25mer_48527
CAGCAGCATGGCAGGCATCTATTGA	TGGCGACGAGGGCTCTTTATGAATC
>bc25mer_48528|bc25mer_48529
CATGGGACGACGTATCGAGGTAGAC	TGTCGTCATCATAGCTAACGGGCCG
>bc25mer_48530|bc25mer_48531
GTCGTGTCATTTGATTTTGCCTCCT	GCAGGATCAGATCGCTATCCTTATT
>bc25mer_48532|bc25mer_48533
GGACTCAGTTATAGCCGATGTTCTA	CTCCTCACGACGAGTCTTTGGTACC
>bc25mer_48534|bc25mer_48535
GGGCTCAGTATAACTCGCTTAGCTG	CGGCTTTATTACTAAGGCTGCGCTC
>bc25mer_48536|bc25mer_48537
AGACGCTGGCAGTAATCGCATAACC	GCGATACTGTTTCCTAACGATTCTG
>bc25mer_48538|bc25mer_48539
ATTAGAGAAGGGAGCGGAGGGGTTT	TATGTAAGTCCCTTGTAGCCTTAAG
>bc25mer_48540|bc25mer_48541
GTGTTGCCTACCGTGCAGGACAATA	CGGGAGTTGCTGCCACGTTCTACTT
>bc25mer_48542|bc25mer_48543
TGTAGTGACGCCCGCAGTGTAAAAG	TACAGTTATCAGGTTACCCCAGGAT
>bc25mer_48544|bc25mer_48545
GATTTCTATGCCTGAGCTGTCTCTT	AATTCTCTTTCGCCGGTGCGGTGTT
>bc25mer_48546|bc25mer_48547
CACACAACGCACTGCTACGTGTTTC	AAACCAGTGCCCGTGTTAACACACT
>bc25mer_48548|bc25mer_48549
TGTTTAGGTCTTTCACTCAGCGGTG	GTGACTGCTTAAAACTGCGCTTAAG
>bc25mer_48550|bc25mer_48551
CACATTAGTGTTTCCCGGTAAGAGT	ATTCCGTGATTCGATCATTCTAGGC
>bc25mer_48552|bc25mer_48553
GTAGATGCGGGTGACATCTTAACGC	GCCGAGTTATAGCCCCTTTCAGTGT
>bc25mer_48554|bc25mer_48555
TTGGTTTAGTCGGTTTATATCCCCT	CGCTAGACTCGCGCCGTATCCTTTT
>bc25mer_48556|bc25mer_48557
TGTTGCTCATTTATCCGAGCGGCCA	TAATAGTCACCAGGGCTGCTAGTAG
>bc25mer_48558|bc25mer_48559
GATTCGTCTGCCTTAGAAGTTCATT	TATAGCAATCTGCTGGCGTTAGCGT
>bc25mer_48560|bc25mer_48563
CTCGTAGACGTCAAATTTACCCGAA	GCTGTCATATTTCGACGACGGAGGG
>bc25mer_48562|bc25mer_48564
TACTTTGCGTTCCGGCGACTCAAGG	ACCTCTGGTAGAAATTGTCTCTACA
>bc25mer_48565|bc25mer_48566
GTAAAGCACGGCAGCGTGGTTGTAC	CCCTAAGTAACCTGATCTTAAGGGT
>bc25mer_48567|bc25mer_48570
ATATTAGCCGATAAGGGACCCCTTT	ACTCCCATCGTGACAGTCTTTATCA
>bc25mer_48569|bc25mer_48571
GGCAGGCTGACCAGTCGTATGTTAC	TGCGGTTAGAGACTTTTGCCTAATC
>bc25mer_48572|bc25mer_48575
TTCTCGATTGGTTTAGTCCTTGACT	CCAGGCTTGAGGAGTGACGTATCAC
>bc25mer_48574|bc25mer_48578
CCGATACTAAGGCCCGGGTTTTCCA	CGCATGATGAATCAGCCTGGGCTTA
>bc25mer_48577|bc25mer_48579
GTGGGCGTTAGCAAATTACACCGTC	AGGTACGGGCGAGCTTACCTTAGAG
>bc25mer_48580|bc25mer_48582
GTGGTCTATCCGGTATACGATTTAC	GTTTAAGTACTGGCCCCTAGCGTGC
>bc25mer_48583|bc25mer_48584
GTCTGGTGATATCGACTGTATCGTC	CTAGTTCAGTACGTTAAGAAGTCCG
>bc25mer_48585|bc25mer_48586
GATCTTAGGGCTCTTGCGCATCTGT	TTCTTGTCATGGGTTCCAAGCATAT
>bc25mer_48587|bc25mer_48588
CACGAACACTCTCGTCCTCAATCTG	TGCCCGTTCCCGATCTTGTCTCATC
>bc25mer_48590|bc25mer_48591
CTTATTTACCGCTGTGCCGCGACTC	TCCAATGGGTCATAGCTACCGTATA
>bc25mer_48593|bc25mer_48594
TTAAAACGACACACTGCCGTCTTGG	CACATCAAGAGCGTACAACCGAAGA
>bc25mer_48595|bc25mer_48596
GCGCATAGTGTGGCTAGCACGTGAA	GTTAGATTAAGTCCACGCCGTCTGG
>bc25mer_48597|bc25mer_48598
TGGTACTCATGTTTAGTCGCTAGCG	CAGACCCATAGTCGCAAGGTCACGT
>bc25mer_48599|bc25mer_48600
ACTACGTCTTTGGCGACCAGGAATT	TTAGACACGTTGGTATCCTCACGGG
>bc25mer_48602|bc25mer_48603
TATGTCGCTTGATGGATTGGTTCTT	TATGCTCTATTCCCGGGTGACGACT
>bc25mer_48604|bc25mer_48605
GGCGTTTGCTTATTTGCCGCAGCTT	ATATAGTCCGTGGCGGGGATACCAT
>bc25mer_48606|bc25mer_48607
GCATGTATCGCAAACCGTTGTTACG	ATAGCAGTACGTTGTCGTTAACGGC
>bc25mer_48608|bc25mer_48609
ATGTTGCTTTAAATCAGTCGGCTGC	GCTTAACGATGGGATTTCAAGTTCC
>bc25mer_48610|bc25mer_48611
GTCTCGGTGGCATTTGAGGTTTCCC	ATAGCGTCATATAAATCGACCCGCT
>bc25mer_48612|bc25mer_48613
CAGTAAGGCAGTGGAACCCTCTTCG	ATTTTCAAGAGGCTGAGACAGACCG
>bc25mer_48614|bc25mer_48615
CTTGCTTGATGCTCTGGAAGGTCTG	GAACGATCTATTCGTTTCCTGACGT
>bc25mer_48616|bc25mer_48617
AGGTAATCAGTAAGTGCTATCCGGC	GAACATTTTCAGCACGGTCTGCGCT
>bc25mer_48618|bc25mer_48621
AGCCTTGATTATTTCCACGAGTCCG	ACTGCAGTTACAGGCGTTGGCTCAG
>bc25mer_48620|bc25mer_48622
GAATGTCGGAAAACCTTTGGCTGAT	AGCCAGTTTCCTTAAGGGATATGGT
>bc25mer_48623|bc25mer_48624
GCAGAATGACAAGTAATGGGCGGAA	GGTGCGTCTTACGGACTTCGACGAA
>bc25mer_48625|bc25mer_48626
TACAATGAGATAGGGCGATCTCCGC	GTTTATGACACTAACGCCGGGTAGA
>bc25mer_48627|bc25mer_48631
ATGTACTAATGCCACCAATCAGCCA	AGCCCTGAGTAGAATCGCCGTAGTC
>bc25mer_48629|bc25mer_48632
GTCTTAAGGCAGCGTCCATTCCTTC	TTGTAGTGCCGCGTACTAGGACAAA
>bc25mer_48633|bc25mer_48634
AGGAGAAAGTGGGCCTGGACGAATT	TATCATCATTAGGTGCCTGCCTGGG
>bc25mer_48635|bc25mer_48636
AGGGAGCTACAGGGTTCATGCATGC	ATGGGGCACACTGCATATAGTCCCT
>bc25mer_48637|bc25mer_48638
CTGTTCGAATGCTGGGCGATGTTCT	GAAAATTCCGATTCTACTACCGCGT
>bc25mer_48639|bc25mer_48640
CAGGACTTGACTGAGGGTCGACCTG	GCTTGGGTTACCTTTTAGCGAGCAA
>bc25mer_48641|bc25mer_48642
AGCTATCTAGTGTTATACTGGCTGC	TTGTTCACTTACGAATCCCACAAGT
>bc25mer_48643|bc25mer_48647
GGGATTACTAAATAGCTACGCGCGC	CTACTCTGCAGATCCCGAGCTGAAT
>bc25mer_48645|bc25mer_48650
GTTTGCTATCCCTAGCTTTGGTTAG	GCGATTGTTGCTACCAGGAGTTACG
>bc25mer_48649|bc25mer_48651
CACCGCGATTGATATATCGAGCTTG	AGGTGCCATTCGTATACTATATAGC
>bc25mer_48652|bc25mer_48653
TAGTTCCCAGCGATTTAATTTGGCA	CGAAAGTTACGTGCCTGCTTCGGTG
>bc25mer_48654|bc25mer_48655
CATCGCAGCTCCTACCTCTTACATT	TTGACAGAGCTAAGAGGGCGGTTAG
>bc25mer_48656|bc25mer_48657
AAGAAGGTTTTCAACGCCCGTCGTA	GATAGCGATGCAGCCGAGTACCGTA
>bc25mer_48658|bc25mer_48659
ATTTATGGCAGTCGGACCCTCAAGG	GTTTGGATAGGTCTGACCGTACCCT
>bc25mer_48660|bc25mer_48661
AATCTAAGTTGTACCCCGGCGGACT	CCATTCAGCAGGCCTGACTAGGGAG
>bc25mer_48662|bc25mer_48664
TCCTGCAGTGATGTGCTGATATGGT	GCTCAGCATAAGCTACCTCATAGCA
>bc25mer_48665|bc25mer_48666
CAAGTCTACCCGGCTGGCCATGAAT	AGGCAGAGCGGAGATGGATTTTACC
>bc25mer_48667|bc25mer_48668
TCCACTCCTAAAAGGCTCGCTACGT	ACATCGCCAAATGCACATTAGGCCT
>bc25mer_48669|bc25mer_48670
CAGATAGATGCTTGAACCCCTTCAG	AGTTCGAAACCTTTCCGCGGTTTCA
>bc25mer_48671|bc25mer_48672
AATCAGTAGGCAAATTGGACCGTCT	CTTGATGTGCTTTGAAACGGCTCAG
>bc25mer_48673|bc25mer_48674
TGACCGTCTATGCACACCTAAAGAG	GTAGCTGATTCTCAATGCGACTCGG
>bc25mer_48675|bc25mer_48678
GGGCATGCTACTGGTGGTTTAATAT	ACTTCGTTTGTCTATGGGAGCCATA
>bc25mer_48677|bc25mer_48679
CCTGCAGGTTTGTTTAGTTGACGGT	GATGCATGTAAGCGTAAGCCTCGTA
>bc25mer_48680|bc25mer_48681
TCAGGTCGAATCGTAGGTCAATCGC	CATGTCTGTCGCAGTTAACTAGTAA
>bc25mer_48682|bc25mer_48683
GTTGATTCCATTAGGCCCTCATGGT	CAGCATTACCCCGCAATACCAAGTA
>bc25mer_48684|bc25mer_48685
CAGTACCCAGGTGCGGGACTGTATC	GCACGATACTTAGTGACCCAAATGT
>bc25mer_48686|bc25mer_48687
GGATCGCATTGTCAGAGCAAGAGCG	TGATGCGGCACGGGTATCTAAGTGC
>bc25mer_48689|bc25mer_48690
GGCTAGGGCTTTGGGCTAATATCCT	TCTATTGAGTGCTGAAATCGCCGAT
>bc25mer_48691|bc25mer_48692
GGATTGGTGCACGGCATGATGTTTG	GCTTCGGACCTATGAGTATGTTTCT
>bc25mer_48693|bc25mer_48694
CTCCATTCTATATATTCTCCGTCGC	CGTGCGGGAGTAATTCGCTAGCCTA
>bc25mer_48695|bc25mer_48696
AGCTTGTCGCGTCTTGTGGTATATG	GTAACTAGGCCATTGCTCTCCAAAT
>bc25mer_48697|bc25mer_48698
TTATCCTAATTCCCTCAGATGGAAT	TTCGGCTTATTCATATCTGCGAATT
>bc25mer_48699|bc25mer_48702
GTGGACTCTGGTCGACTCCTTAGGA	ATTACTACGGCTGCTCACGCATGAC
>bc25mer_48701|bc25mer_48703
AACCTGCGCCATATCGTGCTCTATT	GTTGACTAGCACAGTGCCAATACTT
>bc25mer_48704|bc25mer_48705
AGTCTCCTTCCGGCTTACAGGCAAT	TTGTATGTAACGAGCACATGATCCC
>bc25mer_48706|bc25mer_48707
TAGGGTTTAACGTGACCTACCCCAA	TCATCTTTGGCGACGACACGTTAAG
>bc25mer_48708|bc25mer_48709
CCCGTTGCCAAATTACGGTCGGAAT	ATTGAGGCTTTCTGGACTAGTAACC
>bc25mer_48710|bc25mer_48711
GTGTTAGTACAGCAGTAGCTCCTCA	GGAATTGCTGCATGAGCCACCTGTT
>bc25mer_48712|bc25mer_48713
ATCATAACTATGCAGAACGCCTATG	TGCTACGCAGACGCGAGTATTGATG
>bc25mer_48714|bc25mer_48715
AAGAGTAATGATCCGTCTCCGTACG	TAGATTCTCTTCGTGGGCTGCTTAT
>bc25mer_48716|bc25mer_48717
GAATTGTTTTGTGCCCAGGACGCTC	GGAATACTGAGCAGCCATAGGGTGA
>bc25mer_48718|bc25mer_48719
CGATACTTTCATGATGTGGCTAGTC	GCCTGGTATTCGGCCCAAGAAGGAA
>bc25mer_48720|bc25mer_48721
AGTATACTCGCCTCGTTGCTGCGAT	GTCAGAGCGGAGTTTGCCATATCAG
>bc25mer_48722|bc25mer_48723
TACAACCTTATCCTGAGCGAGGCAA	GTACGTCTTGCCTATCTAGGTAGCT
>bc25mer_48724|bc25mer_48727
CAGGCTAATGACGCGCCAATCCAAG	GGAATCCGTATTCAACGTAGGTTCG
>bc25mer_48726|bc25mer_48728
CATCTACGCTTACTAGGCGCGGTAC	TATTAGCCAATATTCCCCGCATATC
>bc25mer_48729|bc25mer_48730
CTTAGGCATAGCAACGATAGTTCGT	CCGCCACTTTACCTGGTGGTCGTAT
>bc25mer_48733|bc25mer_48734
CTGGTAATGCGTCGCTGATTCGCTT	TTCGGGAACTTCGTATTTGGTTCCG
>bc25mer_48735|bc25mer_48738
TACTCGATATGTATTACTCGCACGC	CCTTCACTCCGTCGCACTGAGTCAG
>bc25mer_48737|bc25mer_48739
CATCAACCCGCATATCGAACGTAAG	ATAGGTGTGATAACACTTGGCGGCC
>bc25mer_48740|bc25mer_48743
AGCATGGTTAGTCACCGTATCCTGG	TAGCACAGTTGTGAGTGGAAGGCGT
>bc25mer_48742|bc25mer_48744
TACATATTGCTCTAGCCCGTCTTTT	GGAATCCTCGGAAACACACGCTATA
>bc25mer_48745|bc25mer_48746
TCGCCCATGGTAACCCGTTTAAAAT	TGTGGCTGTCCCATATACCAAGATT
>bc25mer_48747|bc25mer_48748
ACGTGGTACAGGGTGGCATCTTCAG	CGTAAGCTGCGATACTACCGGTTTA
>bc25mer_48749|bc25mer_48750
CCGCACGTCTTTTCGCTGAGGTTGA	CTTTACATGGAGGCGAGGGACCTTT
>bc25mer_48751|bc25mer_48752
CGCAGTATGACGGCCTTGTATATCC	GGTCATCATTCCTTCGGTAAGACAC
>bc25mer_48753|bc25mer_48756
TGTATTCAGTTCCAGCCCTAGTATA	GAATAGCCACTCCACAGGGAGCATT
>bc25mer_48755|bc25mer_48757
GAATGGTTAGCATACCCGCCTACTC	TGGTCGGTGAAAGTCCGGATACCTG
>bc25mer_48759|bc25mer_48760
TTTCAGTACGGGTTAGCGGTGTCCA	AATGATCGAATTTCGCAGCTCGGGT
>bc25mer_48761|bc25mer_48762
TAAACGGCAGCTCGTGCGATAGGTT	TGTATTCGTACTCGGTACGGGTGCC
>bc25mer_48763|bc25mer_48764
CTATGATTCACTTCCGGTGCGCATG	CGTGTCGAATTTCGCGAACGTACCA
>bc25mer_48765|bc25mer_48766
GGCAGCTTATCGTGATCACAATATC	GGCAGACGATAAGCTTGGTCACCTA
>bc25mer_48767|bc25mer_48768
ATTGCCCTTGTATCTTTTGAGAACC	CATTCGTCGTCATGCTACCTCTTGT
>bc25mer_48769|bc25mer_48770
CTAGTGATCTGTTGGTGTGGCGGCT	AAGAGCAGGCTTCGGGGTATCACTT
>bc25mer_48771|bc25mer_48772
CCTTGTGTATGTATTATCTGCTCCA	AAGCGAATGCCCCGATTTGACAAGC
>bc25mer_48773|bc25mer_48774
CTAGGTATTTGCGCGGTACCCACAA	AAAATGTCGATTCGCGGGCTCATCG
>bc25mer_48775|bc25mer_48776
GAACACTTTAGAGTGCCCGGCGTTA	CACACTTTCGAGGTGTCGGATTGTA
>bc25mer_48777|bc25mer_48778
TGAGTAGCTTACATGCACATCTCTG	CTCGGAGTGTAGTGGCTTATCCAGG
>bc25mer_48779|bc25mer_48780
GATGATCAGAGACTCCTAGCGCTGC	AGTACTCCTCCAGCGCTCCAATGAG
>bc25mer_48781|bc25mer_48782
TCGTAGCTTGCCCATGAATGTTAGG	CCGGGGAATTATGAGCAGAAAGGCT
>bc25mer_48783|bc25mer_48784
CTTTTCAAACGGCTAGGCACTCCCA	TATGTGGACCAGCGCACAATTATTT
>bc25mer_48785|bc25mer_48786
AGGTATTGGTTTCCCTATTGACTAC	AGCGGGCTATCCGAGAGTAATCTGT
>bc25mer_48788|bc25mer_48789
TGGTTCAAAGCTAATCAAGCGCAAA	CATACTGACGGGGCCCGAACTCTTC
>bc25mer_48790|bc25mer_48791
AATGACTGTACGTCGTTCCCTAAAG	GGAGGAATCTCTTATCCTCGGACTT
>bc25mer_48792|bc25mer_48793
GTAGTATCCTAACGAAGCGTGCGCT	TATCGCATTGGGGTACATCGTCATT
>bc25mer_48794|bc25mer_48795
ATAGTTGAAGGTCGTCTCCGCCTAA	ATATCTTTGGTTCCCACCCACGGTC
>bc25mer_48796|bc25mer_48797
AGCTCTAGTAAAGGACCGCATGGGC	GCTCTGGGATTTCTCATACAAGATT
>bc25mer_48798|bc25mer_48799
TGCGGACGATCGACACCTCAGTGAA	GTTGGCTAGCGACGTAGGCCCTTTT
>bc25mer_48800|bc25mer_48801
CAACTGTGACCGTTGCGGATTTCGA	TGACTTTTCTGCGTTCTATGCGGGG
>bc25mer_48802|bc25mer_48803
TAAACTTTATGATGGATACCCTTGC	CGGGCGCACTTAAATTAACCCATTC
>bc25mer_48804|bc25mer_48805
GCTGAGATCGTTCTCCCTCGGAGTG	TCATGCTCGTCTAGAATACCCTATT
>bc25mer_48806|bc25mer_48807
GATTATTGTGCCTACGAGACTTCCG	GCATTGATGGACGCAGCTCTCCGAA
>bc25mer_48808|bc25mer_48809
GTATGTAACACGGTGCTACCGGATC	GAACATTGGGAAGTTGCCCTGCACA
>bc25mer_48810|bc25mer_48813
CGCTGTTTGTGAATCATTCCCAAAT	TAGAACCTGTCGGATTATGTACCCT
>bc25mer_48812|bc25mer_48814
AGAGAACTAACCTCAGCGGGTGTAT	GGTGTCACTAACTAGGGCTGACGCT
>bc25mer_48815|bc25mer_48816
CGGGGCAGGGTTCCTAAACTTGATG	GGAGACATGATACCGCGCGGTTTAG
>bc25mer_48817|bc25mer_48818
GTGGGCGCATAACTCTAGACCCGAA	CTCATGCGCAATTACGTCTCACCGT
>bc25mer_48819|bc25mer_48821
GGCTCAGGTTATAGTCTGCTTACGC	GAATCGAGTTCCATATTGCCGTCAG
>bc25mer_48823|bc25mer_48824
TGGATCATCTGGTTTCTTCTACGAT	TAGAGGTTACCCTGAACCGAGTCGA
>bc25mer_48825|bc25mer_48826
AGATCACAACCCTTACCTCTATGCA	TGGCAGTTTGGGTGCGTTAAGGTAT
>bc25mer_48827|bc25mer_48828
GCGCGATCGGAAAACGGTTACTGTG	ACTTTCCCTCTATTGGGACGGGATC
>bc25mer_48829|bc25mer_48830
CGTGTTTAATCGCGCGACAGCTCAC	AGCACGCCTCTCGTGATAATCTGCC
>bc25mer_48831|bc25mer_48832
TCTGTCATTTGCGTTCGGGCGACTC	GACCAAGGGTCGCTTTTCAGTCAGC
>bc25mer_48833|bc25mer_48834
GGGTGAAGAGATCCGTCTAAGCGCT	CGTGATCCCAGTCCTCTTAGTATCC
>bc25mer_48836|bc25mer_48837
TATAGCTATTTACCGCTCACCTAAG	AGTACTTGAACGACCACGAGCGCTG
>bc25mer_48838|bc25mer_48839
AGTAGCACGTATGCGAACTATCTGG	AACAGGCAACACACAAATGCCCTCG
>bc25mer_48840|bc25mer_48841
ACTTCCATTCTACGGCAAACTTCCC	GTCGATGGGTCCAGCTACTATGTAG
>bc25mer_48842|bc25mer_48843
AATATTTCGCTATAGCACGCGGACG	GCGAGGCAAAGGTTATATTCCCGGG
>bc25mer_48844|bc25mer_48847
ACTTCTTAGACGTCTCACCATGGAT	GGACTCGTGGTTCTATGATACGCTG
>bc25mer_48846|bc25mer_48848
GCATCTGGGTTTCTATCCCTTGAAT	TCATACACCCGGCTGGGATAAATAC
>bc25mer_48849|bc25mer_48850
CTTTCAAATGCTTGACGTTCTTGTA	TCCTATTGTGATCGACGTCTACGGT
>bc25mer_48851|bc25mer_48852
GTACCTCGTATGTCAGTCCCTTGGA	TAGTCCACCGCATCACGCTTGAAGT
>bc25mer_48853|bc25mer_48856
AGCTATCAGCCCTCGACAGAACAGG	TAAAACGTTACGAGCGGTCTTAGCG
>bc25mer_48855|bc25mer_48857
CCAGATTAGGTCCGTTTGAGGCAAA	ACGTGAATAATCTCGTCAGGGTGCG
>bc25mer_48858|bc25mer_48859
CGGGAAATGATGTAGTACCGCTAGC	GGCAAAGTGAGCCTTTTCTTTGAGC
>bc25mer_48861|bc25mer_48863
AGTATTACCCTGTACGCAGTCGGAA	ATACCTAGCTGCACTCCCATAGTGG
>bc25mer_48865|bc25mer_48866
CCGGTTAAAGTCATCGTACTATCAA	ACGTTAGCGTATTGTCACGTACAAG
>bc25mer_48867|bc25mer_48868
ACACTCACCGAACAGTCAGAGGCTA	AGCAGCTGGTTAAGAGGTTACCTTC
>bc25mer_48870|bc25mer_48871
CAGGGTGCTGCGTATTTTATACGAC	ACAAAGTCAGGGAAAGTGTGCTTAA
>bc25mer_48872|bc25mer_48873
ATGAGTGGCATGTACCTAGCTTCTG	TACGACCGTGCGTTAGGAGTCTCCC
>bc25mer_48874|bc25mer_48875
CACACCACCTAAAGTTGCTCCGTGT	GATATCGTTTAATCCACGGCCTGAC
>bc25mer_48876|bc25mer_48877
GTGACTGATCACCCTCTTTTCAGAG	GTCTTTTCGCCTTGGCTGGTCTTTG
>bc25mer_48878|bc25mer_48879
ACCTGCGGTTTGGTTTGTTAGCTCC	ACTGGAATCGTACGCGGCCTAAACT
>bc25mer_48880|bc25mer_48881
CCAGCATACGTGGGTTTCTGTGCTC	GTACAGTGGACAGCTTAAACCTTTG
>bc25mer_48882|bc25mer_48883
GAACCGGACACACTCTATTGGAAGA	GGTACAACTGCCATTAGAGGACTGT
>bc25mer_48885|bc25mer_48888
ACAGGTGATACTTACCATACCCTTT	TATAGGTGGGGCTAGTTCACATTAC
>bc25mer_48887|bc25mer_48891
AAAGTCAGGGCTAGGTCTTGAAGAG	GGTCATGCAGGGATTCGTCCGTAGT
>bc25mer_48890|bc25mer_48892
CCATGGTTCCCGAGTTCATCAGGTG	TATGTGTTAGGAGGTCGCACCTCGC
>bc25mer_48893|bc25mer_48894
TTTGCTAGATTCCAGCATTGGCATA	TAACTGAGCACGTTACTCATCTGCT
>bc25mer_48895|bc25mer_48896
GCTGTCTGTTCGAAACGAGAGGTCG	AATTGGGCGACTGCTATAGTTCACT
>bc25mer_48897|bc25mer_48898
TCAGTAGGGCGACATGAGAGTTGTC	AGTTATATGACATCTAGCGGCCTGG
>bc25mer_48899|bc25mer_48900
GATAACGGCCTCCAGTTGCGAATGT	TTGGAACTTAGAGGACTGTGCGCCT
>bc25mer_48902|bc25mer_48903
TCGATGCTAGTTCCGTCCAGCCCTA	TGAGAACGTGTTGGTTGCTCCAGTC
>bc25mer_48904|bc25mer_48905
TATCTGGGATAGTTCCAGGACTTCA	AAGTCCGACACCATCATTACGTAAA
>bc25mer_48907|bc25mer_48908
TGAAAGGTCAGTGCCCATATTGCCT	GGGTCTACTTTTAGCATATACCACG
>bc25mer_48909|bc25mer_48912
TCGCAGGATCTTTGGGAAACGACAC	CGGGGATAATTTACTGCGCAAGGAC
>bc25mer_48911|bc25mer_48913
ACGTTTCGATAGCCTACTTATACCG	CGGCGTAGTGCATTGATTGGCATCA
>bc25mer_48914|bc25mer_48915
CTCGGTCGTACCCGCTAGAAATAAC	ATCATTGGGTCTTGCGCTCTTATAC
>bc25mer_48916|bc25mer_48917
GAAATAGTGGGGTTGCCGCTTTGGG	ATTACTTGACCTGGCGAGCGGGAAA
>bc25mer_48918|bc25mer_48919
GGGGCTAATCAGCTAATAACCTTTA	CATAGCTCTACGACTCTGCCAACAT
>bc25mer_48920|bc25mer_48921
CACACATAGGGACAGCACTGCGACA	CTACCAACTCTAGGGACTGCCTTCA
>bc25mer_48923|bc25mer_48924
TAGCTGGGGACCTTCGTTAATGTAC	TTATCAGTTCCCAACGCCGGAGGAG
>bc25mer_48925|bc25mer_48926
TGTGTTTACGTACCAGTGACGGAGC	GTCCTCGAATGAAGCAATGCCTAAT
>bc25mer_48927|bc25mer_48928
ACGAAGGTATTTTATGCCACGCTCA	CTGAGAGGTCGCTTAGGACACCGAG
>bc25mer_48929|bc25mer_48930
GAGTCGGTACCCTTCATTGATCAAA	TTCAACCAGTAACCGCACCTCAGTC
>bc25mer_48931|bc25mer_48934
GTGTTAGGCAATCGACCGATGCCTT	GAGTCGATCTCTTAGCTACCGCAAA
>bc25mer_48933|bc25mer_48935
TTCAGGTGCTCGTCCAGAGTGTCGA	GTATGAGCGGTGCGTCTGATACGTG
>bc25mer_48936|bc25mer_48939
GGCGTCCTAGAACGATGTAGTATTT	TGTTAGTCTAGGCCGGCTTAGGACA
>bc25mer_48940|bc25mer_48943
CTTGTGGTTAGTTTTCTGTTCCTCA	TTTGAATAGCGTCGATGGCCTCCTA
>bc25mer_48942|bc25mer_48944
AGTTGTTACCGCCACTTGGCAACAA	AACTCGGAGCCATATGATTGAGTCT
>bc25mer_48945|bc25mer_48946
GTTACTCCCGCCACACATAAACAGA	GAAACCATGTGCGAAACGGTCCTGT
>bc25mer_48949|bc25mer_48950
ATGCTCTGAATGCACGCGCTTTCTT	TGAGAGCTTGTTCGTCCCATGTACA
>bc25mer_48951|bc25mer_48952
TTCGCTTGATGCTCCTCGCATACAC	CGTTCGCACGTGTATGATGAGACTC
>bc25mer_48953|bc25mer_48954
AGAATGCCTTGCCTCTAATGAACAA	TCATATGATCGACATTGCCTGTGAA
>bc25mer_48955|bc25mer_48956
CGCAGTTTAAACGTTTTCACCTAGT	GTAATTCTCACTTTAGAGCACCTGC
>bc25mer_48957|bc25mer_48958
CTTTCAAACGTGATTTAGCTCCTTC	AAGTTATTGGATACCCGGCACGGTT
>bc25mer_48959|bc25mer_48960
CTGAGTAATCCATTATCGCAGGCCA	GCTGCTAACGTGTTGTATTCCTTAT
>bc25mer_48961|bc25mer_48962
TAGTATTGTGTGAGACACCCCACGG	TCAAAGGTACCCGTGGACCCGAATG
>bc25mer_48963|bc25mer_48964
TACCCAATCGATCCGAAGGTTGCGT	GCTGTAGACTGTTTAGTAGGCTTGG
>bc25mer_48965|bc25mer_48966
GCTGTTAATTGTATCCGGTACTCCG	CTTGGCATTTTCCTCGACGTATAGT
>bc25mer_48967|bc25mer_48968
TGTCACGATTTGATCCGCAGCGTGA	TGCTTATAAGTGTTCCTCTGCAGTT
>bc25mer_48969|bc25mer_48970
AGGTTGCCACGCTGCGATATTTTGT	GCACTAATCCATGTAGCTCCCACCC
>bc25mer_48971|bc25mer_48972
TTCGTCGAAGTGTTCCTTAGCTATT	GCATAGCATCTCTCCGGGAGCTCTC
>bc25mer_48973|bc25mer_48974
GGAGCATCTTTATACTCGCCAACGT	GTTGATGACTATACGATCCGCTCGG
>bc25mer_48975|bc25mer_48976
TGACATTTGGCTATACGTCGACGCA	GACGGGGTCTATCGAGCATGGTCTT
>bc25mer_48978|bc25mer_48979
ATAACTCAGAACCGCTGCTGGTACT	GCTCATCACGGGTCAGGGACGAAAT
>bc25mer_48980|bc25mer_48981
AGAAAGTTCTTAGGTGGCTTGCTGA	TAAACACGGCTACTAGGGTGCGACG
>bc25mer_48982|bc25mer_48983
CCATTGTAAGGTGTCATGACGGGTC	CATGCATTTTGTGAATTGTCCTAAC
>bc25mer_48984|bc25mer_48985
AAGTAAGAGGGTTCCCATCGCTATG	ACTATCTTCTCAAGCGGTCGCCAGC
>bc25mer_48986|bc25mer_48987
TCGGCAGAGGGGAGTCCTGATTTCT	GTGTGCAGTTGAACGTCGTAGGAGA
>bc25mer_48988|bc25mer_48989
GCATAACGAGCTTTATTTAGGCGAC	GATTAGAATCCGCCTCGTATCTATC
>bc25mer_48990|bc25mer_48991
TCTGCTAAATTCCCGTGCCCCTGAG	TTTCAATGTTCAAGGTCGTCCGTAG
>bc25mer_48992|bc25mer_48993
AGTCATCAATGGAGGTGTTACGCCA	GGGTCTGGTTGGCATTAAGTGCTCC
>bc25mer_48994|bc25mer_48995
ATTAACTGGCCTTCGGTCCGAACGA	GGGGTTACTCCGACTGTTAAGGACC
>bc25mer_48998|bc25mer_49001
AGGGCATGATATGTCTCACGGCGAT	TCGATTCGAAATGTATCACCAAGTC
>bc25mer_49000|bc25mer_49002
TAGACTCTTTTATCCCGGCAGGCAA	ATGAAGTGACATAGTCGTTCTGTGC
>bc25mer_49003|bc25mer_49004
GAAGGGGACCTGGTATAGCTGTTTC	GTGTGTGGCACCCGAAATACATAAG
>bc25mer_49005|bc25mer_49006
GCGTATACTGCGATATCGCTTCTGA	TTCGAATGTAACCGGAGCCGTGAAT
>bc25mer_49007|bc25mer_49008
TTCGATGATATTAGGCATGGGGCGA	TGACTCTGACCGGCTTACTCCTCGT
>bc25mer_49009|bc25mer_49010
CTACATAGTACACGACGAGGCGGTC	ATACAATCAGCCCAGAGGAGTGTTA
>bc25mer_49011|bc25mer_49012
GATCAAGGGCAAGGTAATTCCCCGG	ACGATTAGAGTCACCAGTGGTTCCT
>bc25mer_49013|bc25mer_49014
ACAGTATTAGAGTCCGGGTCAGGTA	TGCCATGGTGCGCTTCCAAGATAGT
>bc25mer_49015|bc25mer_49018
TTACGATTCACGCCAAGCTGTTGAG	GGCTAACGAGAGACTAGTGCCGAGC
>bc25mer_49017|bc25mer_49019
ATAGTACACCCACTGCGAAACGCCG	CGTCGCGTTCTTGATACGGACTAAT
>bc25mer_49020|bc25mer_49021
CGACCAGTTCGCACGCAGAGATCAG	ATTGCCCACGCAGATCGGAGATTGT
>bc25mer_49022|bc25mer_49023
TACGTTGTAGCAGCATATTGGAGCT	AGGGACGTGTCGATGCATACATCTG
>bc25mer_49024|bc25mer_49025
AGGTTTGTACCCCATAGTATGACAC	CTAGGTCGGGTCCTAACTGTTCCAA
>bc25mer_49026|bc25mer_49027
ACTACACACTCCCAGGAGGCTCTTC	CAGCTGAGGTGGCTATGAGAGCTAT
>bc25mer_49028|bc25mer_49029
GTTAGGACGGCGACCTCCTATCTGA	ATACGTACGTGTGGCCAGTACTACG
>bc25mer_49030|bc25mer_49031
AGGTCCTTCCTAGCAGCGAGTATCT	AAGTCCGATGGTACGGTACTCCTAT
>bc25mer_49032|bc25mer_49033
GAGTCGGTAGAGTTGATCACAACGC	ATTTTCACTAGCAGCCCGGTAGAGC
>bc25mer_49034|bc25mer_49035
CCCGAACCTAGCGCGTATTATCTGA	ATAAACGAATGTATCGCTGGCGCTT
>bc25mer_49036|bc25mer_49037
TGCAGGGATCAACTGAGGCAACGAT	GTTCTAAGTTATTCAACGCACCCAG
>bc25mer_49038|bc25mer_49039
AAGACTTACGCCGCTAGGACAGTGG	ATCCTTATTTCGCACACTTAGTAGC
>bc25mer_49040|bc25mer_49041
GTAGGATTCATTACATGACGGGCAC	ATGGAGCTTTTCATAATCCTCAAGT
>bc25mer_49042|bc25mer_49046
GAAACCTCCCAGTTACGCATTAAAT	TCAATGTTTTAGACTCGCCCAATGA
>bc25mer_49044|bc25mer_49047
TCACATTCGCGGGTGAGAACTCCTA	CCAGCCCTGGATATCCGTGAACGTT
>bc25mer_49049|bc25mer_49050
TAGTTCAAACGGCACACGGGTCTAC	TAACCCGGTCGACACAACGAATTTC
>bc25mer_49051|bc25mer_49052
AGTCTGTAACTCACTCGGCCGATCC	GACGCGATATAAGCTACGATTTGGA
>bc25mer_49054|bc25mer_49055
TATGAACACGTCGTACTGCACAGAG	CGGCCCAAAGACGTGTTGTGAATCG
>bc25mer_49056|bc25mer_49057
ATTGTAGACCCACCATTTTCGAGTA	CGCTTATTAGGATCTGACCTTCACT
>bc25mer_49058|bc25mer_49059
GTACTATACCTATGTGCTCATAGCG	TAACGCTCAGGGTCAGATACTCCGG
>bc25mer_49061|bc25mer_49062
GCAAAGAATACTCGATTTCGCCTTC	CATGGTAATTGATGCCGTCACGGCC
>bc25mer_49063|bc25mer_49064
TGGAAGGACCCGCTCAGTCTAGACG	GACTATTTAGCCGACTAACTGGAGT
>bc25mer_49066|bc25mer_49067
GTTCGTCTGACACAGTTATCCATTT	ATAGATAATCCTCAGCGTACGCGGG
>bc25mer_49068|bc25mer_49069
AGGCGTAGTCGGTTTTAAAGCTCAC	AAGAAAAGCACATCGGCGTCCCACT
>bc25mer_49070|bc25mer_49071
ATCCAATATCCTGTCCGTCTGTTAA	CAGCAGGTGCAGTATATACCGACAA
>bc25mer_49072|bc25mer_49073
GCGCAGAGAACCTAAATTGGCGTTT	CGTCATTGAATGGGGCATAGCACAC
>bc25mer_49074|bc25mer_49075
GTGTGCGGAGGCGACTGAAAGTTTA	GGCTACGGGGCCTGGTATATAGATC
>bc25mer_49076|bc25mer_49077
GGTGCATTCTCTCTACGTAGAACTG	TTATACTCCACTGGACATCTCGCAC
>bc25mer_49078|bc25mer_49079
AGGAACCGGACGAAATACGATCCCT	TCAAGAGCTGGCTTTATTCCTTTAG
>bc25mer_49080|bc25mer_49081
ACTTACTCAGTTGCGTTCTTGAAAG	GTGTATCACGTTTCACTATCTCGGC
>bc25mer_49082|bc25mer_49083
CGATTATGTAGGCGCATGTCGATCG	TTCAAAGGCGTCCCCGTGAAGTCTT
>bc25mer_49084|bc25mer_49085
GCGCCGTATTAGAAGGCTCCACTGA	TCGATATATGGGTCGGGCCTCGATA
>bc25mer_49086|bc25mer_49087
CGAACAATCCCGTCAGTTGAACGTC	CGCGGAAAAGTCTGCTGACCTACTT
>bc25mer_49088|bc25mer_49089
AGTTTCTGGCTCCTCGCTGAACAGA	TGATATAGCCTTTCACTCACTAGGC
>bc25mer_49091|bc25mer_49092
ACGAGCTAGGCCCTCTATGTCTTGA	TTTGATGGCTGTTCATCGGGCTTAA
>bc25mer_49093|bc25mer_49094
CAGACCAAGAGCGCACTGCTCATTT	GGGATAGCCACACGGACCCTTATGG
>bc25mer_49095|bc25mer_49096
ACAGAAGGTAGCTCCCTGCTGATAA	GTCGAGCCTCAGACCTATGGGCTAA
>bc25mer_49097|bc25mer_49098
GAAGCATCGCACGGGGCAGTAAAAG	ACGTATAGTGGAGGGGCGTCTGTAT
>bc25mer_49099|bc25mer_49100
TCGTGTACTTTGGCTTCGCCATTGT	GCGTTTTCTTTGGGCATCAGTCAGC
>bc25mer_49101|bc25mer_49102
TCCTCTGACTGCCCGGGTATAAGTC	TCGCAAATTGTGGCGTTACTCAGGT
>bc25mer_49103|bc25mer_49104
TTATGGGGTCAGCAGATTGACGTAC	GTGTGTGCGTTTAAGGCGAATGGAC
>bc25mer_49105|bc25mer_49106
ATAGCAGAGAATGACGTCGGGACAG	AACTAGTCGATTTTAGCCGAACCCT
>bc25mer_49108|bc25mer_49109
GTAAGTTGCTTGTCGCACCCACAGG	GAAAATGTGGCCCCGGCTGTCGATA
>bc25mer_49110|bc25mer_49111
GTGCTTTTGGCGTCTCGAAATCGTT	GTAGTGGCGATTTCCCATAGCTTCT
>bc25mer_49112|bc25mer_49113
TACCTTTGAGGGCTAGGCGGAGCTA	ATGGCCAGCGTTAGATCCTTTCGAA
>bc25mer_49114|bc25mer_49117
GGGCGCTATATGGATTACGTTGGCC	CTAGTAGTCGCGCAAGTGGCGTCAA
>bc25mer_49116|bc25mer_49118
CGTTCTCATTTTAGCCGTGCCCTAA	AGTGCAGCCTGGGACCTATTTAGTC
>bc25mer_49119|bc25mer_49120
TTGGTGTTATCGCACCCGTCGCTAG	GAGCGGTCGTTTCAATTATTCTGCC
>bc25mer_49121|bc25mer_49124
CTTGTCTTATTCGAAACATTCGCAT	GGATACAAACAATAATCGGCCCCTC
>bc25mer_49126|bc25mer_49127
ATCATATCGTTTCGTCGAGATCCTT	GCGTCGATGGGGTTACGTCTAAAAC
>bc25mer_49128|bc25mer_49129
GAACATTCATAAGTCTGATCGGGGC	TGGTTACCAAATGACCTAGCACGTG
>bc25mer_49130|bc25mer_49131
AAGCTAACCCACATTGGAGTGGGCA	CGCTTAATCTGTCGACTGCGTAACG
>bc25mer_49132|bc25mer_49133
GCGTAGTGAGGCTATTCGACCACGA	CATGCCTTACTATCCATGCGCTCCC
>bc25mer_49134|bc25mer_49135
CGTATAACGATCCATGAGTCGATGG	TCGTGCTTAGGAAGGAACGGAACTC
>bc25mer_49136|bc25mer_49137
TCGGCGGTTTAACCGATGCTGTAGG	TACCTCTACCAGATTCCGGGGCATC
>bc25mer_49139|bc25mer_49140
TTCACGCGCATACAGTTTAATCGCA	CTCCGCGCTGCCATGTGTTGATATG
>bc25mer_49141|bc25mer_49142
ATGTTAGTAACGTAATGGGTAGGCT	TGAGGAGGCTTAGTGGAGTAACGCA
>bc25mer_49143|bc25mer_49144
CCCGACTCGAAGGAACGTTGTCGAT	TCAGTGGACTCTAGGGGTAGACAGC
>bc25mer_49145|bc25mer_49146
TGGAAACAGGTCAGGGGTGTAGTGG	TATGAACTTCATATGCGTAGGACCT
>bc25mer_49148|bc25mer_49149
GTGACTTCGATACGCGGTTCGGGAG	GGGTCAAATGATCCTCCGCGTCGTT
>bc25mer_49150|bc25mer_49151
CTTCAGTTGCCACCCTAGTACGACT	CTGAGGACCACGGTAACGTCCCATT
>bc25mer_49152|bc25mer_49153
ACCATGTCAGGACTAGGCAAATACT	ATTCTTAAGGCCAGAGTACGGCTAT
>bc25mer_49154|bc25mer_49155
ATGACTCTTGGGGCGTCGCATTGAA	TGATAATACGCCCCGCAGTTAGTCA
>bc25mer_49156|bc25mer_49157
ACTGTACGCGCTGATATTGCGATGT	ACATCGATCCGTCCGCTATCGTGGA
>bc25mer_49158|bc25mer_49159
GTTACTGTATTCACGGACCATGGGT	CCACACATTGCCTAGCGTCTCCACT
>bc25mer_49160|bc25mer_49161
CCGGGGCATATCATTAAAACCACTT	TTGACTTACTTAATCGTTACCGGCA
>bc25mer_49162|bc25mer_49163
TACTTGACGGTCCATACTTTGTTGG	GACGTTAAAATCCCTTAAGTTCGCC
>bc25mer_49165|bc25mer_49168
ACTTTGCGGCGTAATGCATCAAACC	TAGTCGTCGATCGGCTTATTTCAGC
>bc25mer_49167|bc25mer_49170
CGGCCAGTAAAAGTCTCAGCCCATA	TGGCTACTGAGCGATATCTACATTG
>bc25mer_49171|bc25mer_49172
GGTAGACTCGTTGCCGTTCTGATCA	CTTAGAGGCTTTGATTCGTTCCTCA
>bc25mer_49173|bc25mer_49177
GCCTACTTTACTTAGCTTCTCGACG	TGCCTCCTCGTGCGATAAACTCTAA
>bc25mer_49175|bc25mer_49180
AACTGAGCTTGCCCTCCTCTTAACT	TGGGTTCGTTAATCTAAGTGACACC
>bc25mer_49179|bc25mer_49181
TTCGAGTAAGTCCGAAAGTTGTGAC	GACATTTTGTCTGGTTCGCCTCTAA
>bc25mer_49182|bc25mer_49183
CAGCACATCGCACGTAATGCTCTTA	CAATAGGTGTTTGACGGACGCCGAT
>bc25mer_49184|bc25mer_49185
TAGTAGTCTCCAAACCCCACCCCAT	ATCCCTGGTGGCATGGGATTGTATT
>bc25mer_49186|bc25mer_49187
GTTTCCGTTACCATTATGATGCACG	AGAATATGTCGTCGCGCCCTAACCC
>bc25mer_49188|bc25mer_49189
TATGAAGAGACTGCGCCCGATTGTC	GATTGGGAATGAGTCGATTCCACCG
>bc25mer_49190|bc25mer_49191
CTGACCGCCAAGTAGTGTTATAGTG	GTGATGGGAATCCACCGCTCTCTGT
>bc25mer_49192|bc25mer_49195
CTCGCTCTGCACTAGACGACGTAGC	CAGGAAGTCTACCCGCCGTGATACT
>bc25mer_49194|bc25mer_49196
AATCTCGTATCGGGAGAATACAGCA	GCCTTTTGTGTTAGTTTACACCAAT
>bc25mer_49197|bc25mer_49198
TTCACTACACATGGATCTGAACGCT	CAATGGTCAACCAGCGAAATGGATC
>bc25mer_49200|bc25mer_49201
TGGTAGTAATAAGGGCGACCTGTGG	ACCTCTCTTCTAATAGGGCCCACTC
>bc25mer_49202|bc25mer_49205
CATACGCTTGCCCACTTTTGAGTGC	GGTGGAACCTCACTCTCACAATGAC
>bc25mer_49204|bc25mer_49206
GGACTGAGTGTTATCAAGCGCCCTG	AGCAGGAGCTACCATGAGTTTCTTT
>bc25mer_49207|bc25mer_49208
GCGCGACATTGGGGCGTTGTAATAT	GAGTGGAGTAACGTCCCTGTTCAGA
>bc25mer_49209|bc25mer_49210
GCATTAAATTGTCAGGCGACCATTT	TAAAGTAGCATACCCGTTTTAGGCG
>bc25mer_49211|bc25mer_49212
GGGGCCGAGTTTACAGGTACTCCAT	AAGCATGGCTTAGTCCGTCTTGGTA
>bc25mer_49213|bc25mer_49216
TATAGGGCTAGACGCGCCACGAAAC	CTGATGCTCTTGAGGCGTTTTGTCC
>bc25mer_49215|bc25mer_49217
TCATCTCTTGTTAACAGGGCTACAC	GTATTGCTGCTTCCTACCATAATGG
>bc25mer_49219|bc25mer_49220
GGTATGAAATGTTCGTACTTCACCC	GTGCTAGATACCGCTTCACATAGGA
>bc25mer_49221|bc25mer_49222
GAATCAGCCTTGACCGCAGCAGAAT	TTCGTTATCATTCGGGTGTCCGAAA
>bc25mer_49223|bc25mer_49224
AGACGTGTTGTCAATGAGTTGAACG	GATATGCTGGTTCCTACAGGCTCAG
>bc25mer_49225|bc25mer_49226
GAAGTCTGTTCACGAGGGCTTTCCG	CCACCGCGGATAAATGTTACACCTT
>bc25mer_49227|bc25mer_49228
CTCAGGGGCCTTTCTGTTAGTATTA	GTCGCCACTCGCGGATAAATTTCCA
>bc25mer_49229|bc25mer_49232
AAGTGATGGCCTTGCCTCAATCTCT	ATTTGATTATGCCGCTTAGCCTCGG
>bc25mer_49231|bc25mer_49234
AGACTCGGTCACATCTCTCCACATT	CTGGAAGAGTTACTACCCATCGATC
>bc25mer_49236|bc25mer_49237
AGTAGCGTTGAGGCACTTTCTCGAA	TCTACATGTTGCGCATCTCCACCCT
>bc25mer_49238|bc25mer_49239
TGCCCTCGAACGATAGGTAGTATAA	CTACGGTAATGGGATTTCTCCTAAC
>bc25mer_49240|bc25mer_49241
GTTCTTGTTCGTAGGCGTTACGACG	GATATACTTATCTCGGCCTATGACG
>bc25mer_49242|bc25mer_49243
CGGCAGTGTTAATGACTGATGGCCT	CCTGTGCAGACATAAGTTTGTGGGC
>bc25mer_49244|bc25mer_49245
TCTTGTTGGCTCGCGGTATCTTCAT	CCAGCGAAACCGAACTGTTTGGGTT
>bc25mer_49246|bc25mer_49247
TCTCTGAATAGTGGCCGGTTTTACA	GATAGAAGATGGCCGGGATATCCCC
>bc25mer_49250|bc25mer_49251
GAGGATTCGGGGCTTCTGGTACCAT	GTAAGCGCAACGGTGGACCGACATA
>bc25mer_49252|bc25mer_49253
TTCATGGGCTCGTCGGTGTCAAAAG	TAGATAATCGTTGTCGTCTGGCCTT
>bc25mer_49254|bc25mer_49256
AAGGCGTTGGTTCCTATCTAATCAC	CATGTTTTGTTAGATTACCGCCCTT
>bc25mer_49257|bc25mer_49258
CGCTTTTCCATCGGTACCATAGAAC	TGTAAGATGAGCCTCTCTATGACGC
>bc25mer_49259|bc25mer_49260
TAGATACGTCGGGAAGCCGTGAGCT	GAATGTCAGGGGTAGTGTAACACTT
>bc25mer_49261|bc25mer_49262
TAAGGACTCGCGGCATAGGAATAAG	GGTTTTGTTTTGCTACGCTGCCGCT
>bc25mer_49263|bc25mer_49264
CTGCGGTAATTGATATGCTCGTTCA	AAGATAACCTTGGCACACTTGACAC
>bc25mer_49265|bc25mer_49266
TGATGTACCGACAGGGTGATGCCTT	CTGAGAGCCAACCTAACTTTCCCTG
>bc25mer_49267|bc25mer_49268
GTGTTGTGGTAACTCCCCTCCAGTA	AAAATCCAACTCTGATCACATGCCG
>bc25mer_49269|bc25mer_49270
AAATACTGTGGACGGTCTGGAGAAC	ACCTTAATCTCTCGACCGGTGCTGG
>bc25mer_49271|bc25mer_49272
GGCTATTGACACATGGCTCGGTGAA	AGGACTTCATGCGGTGCGAAGTTCT
>bc25mer_49273|bc25mer_49275
AGGGGTATCAGGCCTTCCGAATTGT	TGGCAAGGCCAGCTATACCTGATAT
>bc25mer_49276|bc25mer_49277
GAAGATTGCTTGGAGTCCCGTAGAG	CCTACCAGCGCCTCCGGTATTGTAT
>bc25mer_49278|bc25mer_49279
TGATACTCGGACAGGAATGCGTCTC	GCGGTAACGAACGTATTAACGGTCC
>bc25mer_49280|bc25mer_49281
AAATTATCGCTTTGCTTGGTGCCAG	TTCTAGTATCGGTTTGTTACTCTCC
>bc25mer_49283|bc25mer_49284
TAGGTACGCTCCATGAACATCGCGG	CCTAGTGTGTTCGCGACACGTCCTA
>bc25mer_49285|bc25mer_49286
CTCGTATGAATCAGGACCGTCGAGA	TGTTGCGCTACACTGATCACGTTCA
>bc25mer_49287|bc25mer_49288
GCTACGTAGTGGAACAGAGCCCTCA	TGAACCAGGAATTTGATTGCTATGG
>bc25mer_49289|bc25mer_49290
GCTGTAGACGGTAACCTTGTTTCAG	GACACCAACGAATGAGAGGCCTCCT
>bc25mer_49291|bc25mer_49292
TTCCTTGGAGCACGATGTACCATAT	TGTTCCCGATCCGGCAGATATCACC
>bc25mer_49294|bc25mer_49295
GGATCATGACGGCGGTATATAACGA	TTAGGAAACTCGTCGCTCCTATGGA
>bc25mer_49296|bc25mer_49297
GCTGATTACATGACGGCTCCTGTAT	TTGAGGGGCAGATTCCTCTCTTGGC
>bc25mer_49298|bc25mer_49299
GTCTTAGTGTTTCGACCAGAAGCCG	GTAACACATTTCAGTAGGATTCTCC
>bc25mer_49300|bc25mer_49301
CAGTAATATCCGTGCGCAGTAATAG	GAAAGGTAAGAAGCGCCTTGCGTGC
>bc25mer_49302|bc25mer_49303
TTAGCCACTGGGCTGTTTCCCTACA	CCTGGGGAATGTGGATATTCCGCAT
>bc25mer_49304|bc25mer_49305
GGCTAACTGAAATGTCTCGCGTGAG	CTGAGCTGAGTATACCGATTGAAGC
>bc25mer_49306|bc25mer_49307
GGCAAGTATGCTACCTGGTGTCTAT	GGGATCGCCACTTGTTCCTGATTCT
>bc25mer_49308|bc25mer_49309
GATCGTCATAGTGAGTCAGCGGCCT	GCCGACGGTTTGGAGTTCGCATATC
>bc25mer_49310|bc25mer_49311
ATCTAGGTGTAGCACGTGTCTAGTC	TTTTAAGCCTCCCATGACAGTCAGT
>bc25mer_49312|bc25mer_49313
GTAGCATCATGGATCTTCGCATCGA	ACTTCCGATATAGCTATCTCCCTGG
>bc25mer_49314|bc25mer_49315
AGGCAGCAAGGGACGGTCACTAATT	CGCTAATTTCTTTGCTTGGCGCGTC
>bc25mer_49316|bc25mer_49317
TCGTTGAGCGGTTTCGTTGCCGTAT	GCTTTTGTACGCAGGACGACATCTA
>bc25mer_49318|bc25mer_49319
TCTGAACCGTGCTTGGTCGCACATC	GAGTCTTTGAATCAATGCCAGTTCG
>bc25mer_49320|bc25mer_49321
GCGCTATTGAACGTCGGATACTAAC	GCCCACAATCGACTGTATAACTCGG
>bc25mer_49322|bc25mer_49323
CGGTTTGATACGTCGAGCGGCGTAC	ACGTTGCGGTACGTATTCTCCTAGA
>bc25mer_49325|bc25mer_49326
GTAGACGTCCGCAAGCTGACCATAT	GGCTTTAGGAGCGTCTGCTCGTTTG
>bc25mer_49327|bc25mer_49328
GTTATGGAAACCAATTTGCCGGTCA	GCTAGTTATTTGGGCGCCCGATTTT
>bc25mer_49329|bc25mer_49330
CGATTCTCGCTTTAGTACCGAGTAA	GTGCCATTAGCATTACGGTGCATTT
>bc25mer_49332|bc25mer_49333
CGTATCCTCAGAAAGGCCACGCTAC	GTAGTAGCAATGCAGCGTTTACCAC
>bc25mer_49334|bc25mer_49335
ATTGTGCATATTTGACTACCTAACG	TGTAATATGTCTGCGGCCTTGTAGG
>bc25mer_49336|bc25mer_49337
GTCATCTATTACTCCGGGGACGTGA	CGCGTCACCCTAAAGTAAGAGTAGT
>bc25mer_49338|bc25mer_49339
AAACAGTGACGCTCCACTTTGTGAC	ACGTTTCATGCTCGCGCTCTAAATA
>bc25mer_49340|bc25mer_49344
GATCTATAGTTCGTTCGGGCGCTGA	GCCGAACCATTATTTTATAGCGCAA
>bc25mer_49342|bc25mer_49345
ATAATTCGATCTTCGCTTCCCGTAG	GAACGCAGCGCCGAACACTAGCTAA
>bc25mer_49347|bc25mer_49348
AATGTCTGATGCAGTCTGGCTCGGG	ATGGTCGAGTTCGCACATGCTATAA
>bc25mer_49350|bc25mer_49353
ATACTCTTCCTGCGATTACATATGC	CAGCCCGGTTCTAGGCACATAAGTT
>bc25mer_49352|bc25mer_49354
GGCTTAACTTATGTGGAGGCACGCT	GTCTGGACGTATGCCTTTAAGATCG
>bc25mer_49355|bc25mer_49356
CTAGATGACTCGTTGTCTTTAGCAC	TTGTGATCGCGATTAACAGACCCCG
>bc25mer_49357|bc25mer_49358
TCACGAGATTGGTATGTTACCCCAT	TTATGACGCTATCCAGGCTTGGTCC
>bc25mer_49359|bc25mer_49360
ATAGTTAGCACGGATTGGGACGCAT	ATAGCGTTAGGCCAGCTCGGTTACG
>bc25mer_49361|bc25mer_49362
GCGCTAGTTACATTAGTTCCGGGGT	GGCAATAGGTCACGCCCCGTATTAA
>bc25mer_49363|bc25mer_49364
CAACGCGGAAAGCCTTGTGCTTAAT	TTTGATAGTTATTGTCCGCGACACA
>bc25mer_49365|bc25mer_49366
AACTCTTAACGCTTAATGCTCGCAA	GTGCTGTTACCCATTTGGACAGGCG
>bc25mer_49368|bc25mer_49369
GCCAAAACCATTTGCGTGTTATGTT	GACATAGTAGGCCCATCTGGTACAT
>bc25mer_49371|bc25mer_49372
GTGAAAGAGTACGGGGCGGGTACAG	CACAACCCATTGCTCGTCATAACGC
>bc25mer_49373|bc25mer_49374
CAAGGGACCCAAGTAGGCTCTACGA	TTCTCCTGAGAGTCTCTTCGCTGCA
>bc25mer_49376|bc25mer_49377
GTTGCGTTAAAATTTGATCCCCGTA	TGTTGTCGTCAGCTCGACGCAATGG
>bc25mer_49378|bc25mer_49379
AAGATGGTAGTATAACGGCCGTTTC	GTAGAGGCTCTGCATTCATATCAGT
>bc25mer_49380|bc25mer_49381
AAGGATATTAGGACGGCAGCCGCTG	TTGGCGTCTCCGCTAAATCTGATCC
>bc25mer_49382|bc25mer_49383
GTCGCTACATCAGAGTTTGGACTCA	GATAGCCGAGTACGGTACCTGACCT
>bc25mer_49384|bc25mer_49385
TTTTGTCGGATAGCAGCCTGATCCC	CCTCTAGAAGTTGAACCTATAACGA
>bc25mer_49386|bc25mer_49387
TGGTGGCAGCTAACACGCATAGACT	TTGTTTGGTCACGCGGGAGCTATAG
>bc25mer_49389|bc25mer_49390
GTAGGGTCAATGACCGCGTCTACTA	TAAGCAATCCATACACTTGCCGCCT
>bc25mer_49391|bc25mer_49392
AGAGTACCAGCTGCGCTATCACTCG	ACTAACTTTCATTGTGGCTAGGGTT
>bc25mer_49393|bc25mer_49394
CGTATTGGAAATCTATCCCCGTTGA	CCTTAGGAGTCAAGCCCGGATATTA
>bc25mer_49395|bc25mer_49396
CGAGGACGGCTTGCTTTAGTAGTCT	GCGTCTGGATCACTCTACATGGACG
>bc25mer_49397|bc25mer_49398
GCAGTAGTGATGGGTCTACCTAAGC	CGGTCTAGTACGAAGTCAAACGTGG
>bc25mer_49399|bc25mer_49400
CGAACCTCTCGATCCTTGGCTCATA	TTGATCACTGAGCCACCGTGTAGGC
>bc25mer_49401|bc25mer_49402
CTCAAGTATAGAAAGTCGTGTCTCC	TCAAGGCAGACCTGTTGTTATACGT
>bc25mer_49403|bc25mer_49404
GAACGGTCGAGGGACGCTGATTTAA	TCATGGTGGCACTATATCCGGATAA
>bc25mer_49405|bc25mer_49406
GCTTATGCATGATTTGCGCACGATA	AGTGAATTTCGGCTCCACGTAACGA
>bc25mer_49407|bc25mer_49408
ATGCACGATTTTCTCAGGCGGCTCT	GGGTATTTCACGCAAACGCTGACGG
>bc25mer_49410|bc25mer_49411
TAGCACACTACCCAGTACGCCTCAA	GGGCTCTTATTGTCAGGACGAAGCG
>bc25mer_49412|bc25mer_49413
TGGAGTTAGCCGCAAACGTGATTTC	ATCAACACGGAAGCCATTATTGAGC
>bc25mer_49414|bc25mer_49415
ATTGGGAGATCCAGCACACCACATA	TTGTCACCACGTTGCGGGAAGGATT
>bc25mer_49417|bc25mer_49421
GTAAGTTGGTAGAAGCCCGATACGC	CTGGCATTATCGTTCTACCGAATAG
>bc25mer_49419|bc25mer_49422
AGGTGACAGGAACCCCTCTTAGTCG	TTCGTTTGGCTTACTGATCGCTACT
>bc25mer_49423|bc25mer_49424
GATCACAGTCGCCAGTCGCGTACTG	GTGACGAGCTACATTGTAATGGACG
>bc25mer_49425|bc25mer_49426
ATACCTAGATTCCTCATGCAGTCGT	GAGTGTTGCGCCTTCCCTTAGGTCA
>bc25mer_49427|bc25mer_49428
GCGCTTAGAATAATTCACACCGATA	TTTAGCCACTCGTCCGAGAAACACA
>bc25mer_49429|bc25mer_49430
GTCCGTGTGTTATAGCCGTCACTCA	CATGGAGTCCTCTTCACGACCGATA
>bc25mer_49431|bc25mer_49432
GAGGTGGAGCGTGTATCCGTCAACT	AGCGTAACCTGCGGCTACTCTATAA
>bc25mer_49433|bc25mer_49434
GTCTGGTCGACCTGCACATATCTGA	TAATCTACGAAAGGCACGGGTCCGC
>bc25mer_49435|bc25mer_49436
TAGCAAATGATACCATGACCCTTCC	GCAGTAGAGGTGGCTTAGTCGCTCT
>bc25mer_49438|bc25mer_49441
TGATCAGCTTAGGCGATGTGAGAAC	TCCTTGTAGATATGCACCTAAGGAC
>bc25mer_49443|bc25mer_49444
TGGTTCAGATACGCTGGACGCTTAT	AGTCACAATTAGCTATCCCGTTTAC
>bc25mer_49445|bc25mer_49446
GCCATAATGTTTAGCTACGGTTGTC	ACAGGCCGTTTGTTTATAGTGCTCC
>bc25mer_49448|bc25mer_49449
GGAAGCCGTTGAATGAGTGAGCCCT	CTGGTTGATGAATGGCCCGTTTGCG
>bc25mer_49450|bc25mer_49451
TTTAGCGCAGATTAGGGCCATCTCT	ATTAATTCTTTCGCTGCCGCGTAAT
>bc25mer_49452|bc25mer_49453
GAACTGTTAAGGGTGCCTGCGTCCA	CAACGACTGGCTATCGAGAGGTACG
>bc25mer_49455|bc25mer_49456
GTAAGTACACTAATCGGCTCGACGG	TCATGTTCTCGTGCGTGTACCAAAA
>bc25mer_49458|bc25mer_49459
CAGTTCTAGCGCCTCAAGCACTCAG	TCGTTAAAACGCCGAGGGTACGGAG
>bc25mer_49461|bc25mer_49462
GAACAATGAGCCCCACGTCTTTTGG	ATAAGGTTCTGTCCTCACGGGATTG
>bc25mer_49463|bc25mer_49464
TTCCTGGTGGGCACCGCTTTTAATC	TTATCCGGCCAATGCGCTAAGGACC
>bc25mer_49465|bc25mer_49466
AGCTGGTGCGTGTCCTTACACTAGA	CTGACAACACGAAGGCGGGTAGGTA
>bc25mer_49467|bc25mer_49470
AAGTGTTAGCGCTTTCGCCCAAAGC	CTGTCGGGAACCTGACCCAACTTTA
>bc25mer_49469|bc25mer_49471
CTCAATTAGACTCACTACTGGGTGA	AGCTTGACTTTTATGGCGCCCCTTT
>bc25mer_49472|bc25mer_49473
CACGGATCAGATCAGTTCGGGCGTA	CCAGTTATGGCGGACAGCCAAGCTA
>bc25mer_49474|bc25mer_49477
TTTATGTTCCAGGCACAATCATTGC	GATCTTGTGGTCGATGCGCAGACTG
>bc25mer_49476|bc25mer_49478
ATATGCCTTATGGGGTTCTCTAAAC	CAACGTTGTTACCCGCCACATTGCT
>bc25mer_49479|bc25mer_49480
CGGAGCGATCTGTAACTACCAAAAC	TGTAGGTTACGCTGGCTACACATGC
>bc25mer_49481|bc25mer_49482
CAGACAATGTGCCACTGTTGGTGGA	CATGTGTCGTCAAACGCTTCTTACT
>bc25mer_49483|bc25mer_49484
GAGTTCGCATATGTTGAAGTGCGAT	CATTACTTGTTACTCATACGGTCGC
>bc25mer_49486|bc25mer_49487
CGATACATCTCTTATCCTTTGTGGA	GTTACCCGCCGTAAAATCATCATAT
>bc25mer_49488|bc25mer_49489
CTTAATTATCGCGGAACGTGCAGTC	ATTGTAGCTTACCATCATGGCCTCT
>bc25mer_49490|bc25mer_49491
GTCTAAAGGTTTCGCCTCGGAGTAC	ATGTTACAGGAACTGCCCTGCCTGG
>bc25mer_49492|bc25mer_49493
TGGTCGACGTATGCTGGTCCGATCT	GTACTGAGGTGGAGACGCACGATTA
>bc25mer_49494|bc25mer_49495
ATGTCTGCTTACGATACCCGAAGAG	ATTCGGTGTCTAGCCGGTCATGAAG
>bc25mer_49496|bc25mer_49497
AATGAACAGAAATAAGCGGCGAGGC	TGACACTTCCCGACGTTTAACACTC
>bc25mer_49498|bc25mer_49501
TTACCTGTGGTTACTGCGGCGTAAA	CATCACTCATGCCCTATATACAACT
>bc25mer_49500|bc25mer_49502
GTTACCTTTAAGCAATCCTGCGTAT	GATATCGCCGATGATCATTCATACA
>bc25mer_49503|bc25mer_49506
AGAGGGCAGTACCGGTGATCTGAGT	TCTATTAACCGTAGTAGGCACATGG
>bc25mer_49505|bc25mer_49509
GATTAGCGACTCGGGCATGTCCAAT	ATATATTTTGGGTCAGGTCGTGCGC
>bc25mer_49508|bc25mer_49510
CGACCAGAACCGATGGCTGACTATA	TTGGAATTGTAACGGCACGTGCTCC
>bc25mer_49512|bc25mer_49513
AAGAACCAACTTGCTACGGGGATAC	GAGACATGTGGGTTCCCCGAGTATG
>bc25mer_49514|bc25mer_49515
TTATGGTGGTGACGACCTCTAACGT	AATTCCATTACACGGGCGACTTATT
>bc25mer_49517|bc25mer_49518
CACTAGGACCAGCAATCCACACCTG	ATGTAGAAAGCGTACATATCGGTCC
>bc25mer_49519|bc25mer_49520
ACATTTGTAGGTACCCACGCCGTTC	CTTCTGCGCCAGTGTTCTATAGACC
>bc25mer_49521|bc25mer_49522
CGACAGGCGTAGTCCACTAGGCATC	CTCCTTCGACGCTTGTAATATCTCC
>bc25mer_49523|bc25mer_49524
AGGTGGATTATCAACGTACTGGCCA	CAATGTCGGTAGCGCCTATGATCGG
>bc25mer_49525|bc25mer_49526
GATAACTTACAGCTTAACGTTGCCG	CCACGGCTTGGTGTGCATTTACTTC
>bc25mer_49527|bc25mer_49528
AATAGGGCTCTGGGGTTAGACACCC	TTTCGCAATTTCGCGTCGTGGTAGC
>bc25mer_49529|bc25mer_49530
CTCTGTGTGACGGCGTTTCTCTGCT	GTTAGGGAAATACTCCTTGGTCCTG
>bc25mer_49531|bc25mer_49532
GTTGCTTCGGTAAGGTAGATATGTG	TCTCTGAAGTTGTGCGGATCGCATA
>bc25mer_49533|bc25mer_49534
TGTGGCTCTATAACTAGGCATTTCG	ATACAGATTTAGGACCTTGTGGCTA
>bc25mer_49535|bc25mer_49536
ACGTACTACCTACTTCTGACAGGAG	ATAGTGGATATGCCTGCGGCTGTCT
>bc25mer_49537|bc25mer_49538
AAAATTTGGCGCAAGGTTTAGGAGT	CTCGAAACCGTCCCCAACATCTATT
>bc25mer_49539|bc25mer_49540
TTCCGGTTTACTTCTTCGAACGATG	TTGTACTTACGTTATCCCCAGCTAA
>bc25mer_49541|bc25mer_49542
AAACATTTTGCCTTGGGGCGAGTTC	CTGGACTGAGTATCCTTTCCTAAAT
>bc25mer_49544|bc25mer_49545
CTAAGGGTATGAGAGTCCTGTGACA	AATTCTACAGGGCCGCCTGAAAGGT
>bc25mer_49546|bc25mer_49547
ATAAGTCACATATAGCTTCTGGCTT	AAATCACCGCGACTCCTCAAGCAAC
>bc25mer_49548|bc25mer_49551
TATTAGGTTACCACCATGTCGTCGG	GCATAGTGTAGATAACCCCTTTCTG
>bc25mer_49550|bc25mer_49552
GATTTCGTTAATCCGCCATCATGGG	GAGTTGCGACACGGTAGCAGTTTCG
>bc25mer_49553|bc25mer_49554
CGCTCTTAATGGTCCGGAAGTCGAT	GTTTCTGGAGGCTAATTCGCGACAG
>bc25mer_49555|bc25mer_49558
AACTAACGTCCACCATGCGCTGCTA	ACACTAGCGTTCTACGGATTAACGT
>bc25mer_49557|bc25mer_49559
TACGTTGAAGCGCAAGCCCCTTTTA	TCAACTGTTGAGCTATCTCCGGCAG
>bc25mer_49560|bc25mer_49561
TTTTGACGATAACCAGGAGCTCCGC	GTGTTGCGCACCTACAACGCAATAT
>bc25mer_49562|bc25mer_49563
TTCACAAAAGTATCTCCCGCCTCTG	ACAACTCGCTCTGGCGGGTAATCTA
>bc25mer_49564|bc25mer_49567
ATTCCGTGATGAATGTATGCAGGCC	AGCATGGCATTCCCTTTTACTATTG
>bc25mer_49566|bc25mer_49568
CCCTGGCAAAAGTACGACATGAGAA	TAACTAGTCGGACATTCCTTTACCA
>bc25mer_49569|bc25mer_49570
GAGAGATTGGGTCTTACTCTCTCCC	ATAGCGCCTTTCCCGTACCTGATAA
>bc25mer_49571|bc25mer_49572
GGTTAGACTCGCGAAACGCATGCTT	GTCGTTGATTTGGGACGTACCGCCA
>bc25mer_49573|bc25mer_49574
AGTACTTGATTGGCTTACTGTGTCA	ATGACTTGGGGTCCAGCTGTCGTTC
>bc25mer_49575|bc25mer_49576
TTTGCTCAGGGTTCGTCGCGCTAAG	ACTCCACTATATATCTGCCATTGGG
>bc25mer_49577|bc25mer_49578
GCTAAATTGGTTCAGTTACAGTCCG	GTTTCTAGACCGGGCATTTCCCCTT
>bc25mer_49579|bc25mer_49580
TTTCCAAGTTGGCGCTTATACTTCT	CTGGCTCGAATATTTGGTAGAAACA
>bc25mer_49582|bc25mer_49583
ATGTCGGTATCTTTGGCGACTCAGA	ACATTAGGCGCACCCACGTTTGCTA
>bc25mer_49584|bc25mer_49585
CCATATGTGATTTCTCCCGCTAAGG	TTATTAGCCAATCCTCCGTACGTTA
>bc25mer_49587|bc25mer_49588
GTTATTTCCACCCCAAGGCTGAGGA	CAGGATACGCTCTCGTTCCGAACAC
>bc25mer_49589|bc25mer_49590
GTGTTGTACTAACCTTTGCGTTACT	ATCGCAGCTGACTTTAGCTGTATGA
>bc25mer_49591|bc25mer_49592
TGGTGCACGGATTATCGATCCACAT	TTATTGTATCCTCTGCCTTAGGGTC
>bc25mer_49593|bc25mer_49594
AAAACATCAGTGCTAGTGGGCCTAC	TCCCTAATCTCAGCCCCGAGATTGT
>bc25mer_49596|bc25mer_49597
CTGGCTTCCACTTATAAATATCGAG	ATTGGCTTTGGTTGCGCTATGGACA
>bc25mer_49598|bc25mer_49599
GTTCCGGATTAAAGCCCAACGTTGC	CTGTCCCATAGTGCGCAGACGGAAT
>bc25mer_49600|bc25mer_49601
GGAGACTGCGAGTTCTTCGTAGCGC	CGGGCGGTTTCGAGAGTCTACGATA
>bc25mer_49603|bc25mer_49604
GCTACGTAAATAGTTGCCATTCCTC	AACACCCGGAATGGTTTCTCTGCAT
>bc25mer_49605|bc25mer_49606
AAGTGCGCAGAGTCAGTTCCCTAGC	CAATCGTTGTACTCGTGCACACAGA
>bc25mer_49607|bc25mer_49608
CGCTGGTTGCGTGCGATTTCATAGC	CCTATGGAGCGGATAACGGATATAA
>bc25mer_49609|bc25mer_49610
GTGGGTCAAAGCTACCGTAGTAGGG	AACGATATATGTCACCTGAGGGATA
>bc25mer_49611|bc25mer_49615
ACCTTGCCGTATAGGTTCTGCTATC	CAATAGTCTACTGCCTAGTCGAATC
>bc25mer_49613|bc25mer_49616
GACCGAGTTGTGTCCTTATGGACTG	CGTCCCAGGCGAATCCCTAGGTAGA
>bc25mer_49617|bc25mer_49618
TTTCACGCCCCTCGCAGAAATAGTC	ACTCCATCTTTCCTGCCGATAATTG
>bc25mer_49619|bc25mer_49620
GACCGGCAAAACACTCACGGTTGAG	TGAGCTCCCGTGAATTAAGCGCGTT
>bc25mer_49622|bc25mer_49623
GTTGAGTGAGTCCCCTGCACGTTTA	CGATATACGTGTGTCATGTGGTGTA
>bc25mer_49624|bc25mer_49625
TGAGACGCTAGCCGCGTGGTCTAAA	CATTAATGTGTTGGCGCCCAAGTTT
>bc25mer_49626|bc25mer_49629
CGGTACTCGCATATGGATATCATGC	GTTGCTCATTCGGCTCACGTTAGAA
>bc25mer_49630|bc25mer_49631
GTATATCTCAAGATGGCCATGGGAC	TAAGGGCGCAGTTTGGTGGACTGAG
>bc25mer_49632|bc25mer_49633
TGGGGTAGTGTAGTGGGACCTACTT	GCGTAAAGGTCGGGGTCCAGTATCT
>bc25mer_49634|bc25mer_49635
TTTGGTTGCTTACGCGGTCGGTACT	GACCTTGGGAAGCTAGGCTGCATAC
>bc25mer_49636|bc25mer_49637
GAATTAAGCGTAGCACCCTGCCGGT	TATGTCTTATAGCGGTAGTCCCCGG
>bc25mer_49639|bc25mer_49640
ATACTCAGGTTCCCTATGCATGAGC	CCTAAATCCTGAGCCAGGCCCGTAG
>bc25mer_49641|bc25mer_49642
CCGGAAGTACGGTAAGGTCAGTGAC	TGGAGTAAAGATACCGCCTCTACGG
>bc25mer_49643|bc25mer_49644
TCAAGTATAGCGACCCGACTAGGCA	TGAGATCGGCACACGGATACCTCCT
>bc25mer_49645|bc25mer_49646
AACTGCTTTGGGTTTTACAGACCTC	ATGATTGTTCTCGGCGTCTTTGGCT
>bc25mer_49647|bc25mer_49648
GGTCACGAATAGATTTGACTCTATC	TGGGTTAGTTGAGCCTGTGGTCGTG
>bc25mer_49649|bc25mer_49650
TATTGCGTCTCGGCAAGCCTTGGAA	AATTTCTTCGGCGCATGTTGCGCTG
>bc25mer_49651|bc25mer_49652
GCGTGCCGGGTAACGATATTATTTG	TTAAGGAGGCCGGGCTATCGTGCTA
>bc25mer_49653|bc25mer_49656
CGACTGTATGCCTTAAATCGTACTT	CGTTATCAGATCAAACGCCCGCACG
>bc25mer_49655|bc25mer_49657
GCGACTATGATTGCGCACAATCTGC	TCCTAAAACGTCGTTGGCCGTTCCC
>bc25mer_49659|bc25mer_49660
TCTCCACGCAATCTTCAGTAGCTCG	TGTTTACGTTTCGCGGTGGTATACT
>bc25mer_49661|bc25mer_49662
TGTTCAAAATGCGCTACTGGTGCTC	ATGACCTTCACACGCGAACTATCCC
>bc25mer_49663|bc25mer_49664
CCGTACGTCGAGTCGGGTCGAAAAG	GTCGAGCTTTCCTCCCGATAGGTTG
>bc25mer_49665|bc25mer_49666
TAAGCTTATCTCTGATTGAGGCGCT	CGCAGTAGTTGTCTAAGGTGACCAC
>bc25mer_49667|bc25mer_49672
ACAGTCATTGCCACAGCTTGAGATC	GAATCAGAACCGGGCGGCAAACTAC
>bc25mer_49669|bc25mer_49673
TGTCATTCGGCTCTCGATGTAGCCT	AAACGGCCAGTGGGTTACTAGGAAT
>bc25mer_49674|bc25mer_49675
CGTGGATATTGCTAAACACTCTCGG	ATTTTGCCGTTGGCCATTTCACAAT
>bc25mer_49676|bc25mer_49677
GATCCGCTGAACGTCACTATTTAGT	CAATGTGCTTGCGTGGACTCTAGCT
>bc25mer_49678|bc25mer_49679
TCGCAAGTAACTAGGGTACCCGGAT	AGTTAGGTACGAGACTCGCTGGAGC
>bc25mer_49680|bc25mer_49681
GTCAGGGTGTTACCTCAACGAGTTC	CCGGAAATGAGAATCGTACTTCGCC
>bc25mer_49682|bc25mer_49683
TTTTATCCCGTACCGTCTATTGACT	AGCGCTTGTTCTGCTAGAGACATTT
>bc25mer_49684|bc25mer_49685
GGTAATCTAACGGTTTCTCCACTTA	CTTGAGGGCAGAATCTAGCGCAGCT
>bc25mer_49686|bc25mer_49687
TCTTATGATGTCCTCTATGCCTTGA	GGGAACTAAAGGTATGGCACCCCTT
>bc25mer_49688|bc25mer_49689
ATGTTTGTCATTGGACGGCGTGCCT	CCGGACAGGTAGACTAAAGCGCTAG
>bc25mer_49690|bc25mer_49691
CTGGACTATTATGACGGGACGCCGG	CAAAGAGCGTCAAGAACCGTCTTTT
>bc25mer_49692|bc25mer_49693
TGGTGTAGCCACTTCACGGGTGTAG	TAGGTCCGTATTACCCCTGGGGTCA
>bc25mer_49695|bc25mer_49696
AGCCTCGCTTCCTAGACTGGTAAAT	GCGAATCGTATAGCGCCTAGATTTA
>bc25mer_49697|bc25mer_49698
ATAGCGTTCGTACCTACCAGTGTAG	TGCTAGACAGGGCTTAGACCGTATT
>bc25mer_49699|bc25mer_49700
TATCCAGGTAAGCACTCATGTCGTA	GTATATATGGTCGGTGCCCAGTTGT
>bc25mer_49701|bc25mer_49702
GGTAGGGGACTCTTCTTATGTATCC	AAAGAGCTGGGATAGTCGCTCTTAT
>bc25mer_49703|bc25mer_49704
GGTGAAGTCATGGACCACGTCACAC	TGACGAATTTCACGGTAGTCCCTTT
>bc25mer_49705|bc25mer_49706
TGAATGCCTAATGTTGGTCGGAGCA	AATTAACGAGTCCGCTTTTGCGATT
>bc25mer_49707|bc25mer_49708
GGACGACATTCCTGACGACCAAATA	ACGACGATATTACAGACCCCACGCC
>bc25mer_49710|bc25mer_49711
TTGCGTCACGCCTTACTAATACGTC	TCGCTTGACTCGCTGAGGGAGATCA
>bc25mer_49712|bc25mer_49713
ATTGAGTGACCTTCAATTAGCCGAT	TCTCTTTAATCCCTTGTTGACTGTG
>bc25mer_49714|bc25mer_49715
CTTGATTCGGTGAGCTATTGCTAGC	GGTCTATACTACGCAGACCCGGTAG
>bc25mer_49716|bc25mer_49717
AAGCCATTTACTCCTTGGGTTGCCA	ATTACCTCCATCTAGCGTAAGTTGT
>bc25mer_49718|bc25mer_49719
CGATCCTAGACGCGAAACCTCTTGA	GTAGCAAAAGGCATCGTGATCTCTC
>bc25mer_49720|bc25mer_49721
GCGCTCTCTGAAGTTCCATCATGGT	CACAACTGGTCGAAACTAGCAGCCT
>bc25mer_49722|bc25mer_49723
AATGGGCTAAATTTATGGGTGCGTA	AGGTTGCCGGTACAGTATCTATGTT
>bc25mer_49724|bc25mer_49725
CGTAGGGGCGTATCCAAATCTTTAG	TGGTTTAAGCTCGAATCCTGGTTCC
>bc25mer_49726|bc25mer_49727
CGTGGTGGATTATTCGCGACAGTGC	AAACGGGGCCAGGCATGCTTATATT
>bc25mer_49728|bc25mer_49729
CTGATGTGAAAACGTTAACGCGCGT	GATCTGTGTCGGTTCATCGTCACCT
>bc25mer_49730|bc25mer_49731
CAGTACGGAGCAGCCATAAGTCCGG	GAACTTAGGGCCTTCGTGGGACAAG
>bc25mer_49732|bc25mer_49733
TTTCGACTTGACCGTATGGGGCGAT	TACTACTGAAGTCACGGGGTCCACA
>bc25mer_49734|bc25mer_49735
ATCGGCCCGGTTGGTTTATTATTCC	GACGTCGGGTGTTCGATTCTACTCA
>bc25mer_49736|bc25mer_49737
CTGCAGGTTGGAACGAACTCATGGA	GGGACGGCATCGTCAATACCCTGAT
>bc25mer_49738|bc25mer_49739
GCACTTACTGACGGACGACACACGG	TGACACATACCTTAGACAGTGGAAG
>bc25mer_49740|bc25mer_49741
CGTGTCTGACGCCCTATTCGAAGCA	ATACACTTTTGAGGCGAATCTCGAT
>bc25mer_49742|bc25mer_49743
GAAGTCAAGCTTCCCAGAGCTGTAT	CGTTAAGTGCGTTCGGCTCACATGG
>bc25mer_49744|bc25mer_49745
TATGGGTTAATCACTCACCTCGCAA	ATCAGTACATATCGCGCGTGGTGCC
>bc25mer_49746|bc25mer_49747
CAGGCGACGACGAATAAGACGCTCT	GCCTATCCACTCTCAGGTCCTCAGG
>bc25mer_49748|bc25mer_49749
ACGGATTGGTACTCAACGGACCCAT	CGAGGCTGATCTACCACTTAGTTAT
>bc25mer_49751|bc25mer_49752
GAACGGGCTCGTCCACGTGCATTAT	GCAATAATCGAAAACAGGTTCGCTT
>bc25mer_49753|bc25mer_49754
GGTGTAGCACCAGCGTTTTGACCAA	GAAGTGGTCAAGGCGACGATTAATT
>bc25mer_49755|bc25mer_49756
ACTTTTCCAGAGTGCCGTTTCACCC	TTGCGGTAGAACTGCTAAAGGGCCC
>bc25mer_49757|bc25mer_49758
CGTAGGGCTTAAGGCAACTTCGTAT	TCGCATGGGTAATCCGCGTTGCTAT
>bc25mer_49759|bc25mer_49760
TCCCATATCGCGCTTTTGCTGCTAG	GTATTTACAGGCCTGGCGACTATCG
>bc25mer_49761|bc25mer_49763
GAGTCGATAGCCAGATTCGTACGTG	ATCCCGCAGTCATGTACAAGGAAAA
>bc25mer_49764|bc25mer_49765
GTTCGCTGTTCGGTGTTACCCTATA	ATATTGGGTTTTGACGATCCTTCCG
>bc25mer_49766|bc25mer_49767
ACAAGGTACATGCTCGGGTGGGATC	TTTACTTGCGAGAGGCCGCGTCTTT
>bc25mer_49768|bc25mer_49769
TGACAGTAAGCCCGTTGTCTATCCG	TGCGCTAGCTTTTGGGAGTGTTATG
>bc25mer_49770|bc25mer_49771
CCTTTTAAGGGTATAGCCATCGTAG	TCTGGGTCTTTTGTTCGACGACTGT
>bc25mer_49772|bc25mer_49773
GTATCTGGAAACGATTGCGAATAAG	ATAACATTAGCCCTCTTTTGGACTG
>bc25mer_49775|bc25mer_49776
AAATTGCGTGACGGACCTGGCTACC	CGTGTCTGTGGCGCCTTTTGATCAC
>bc25mer_49777|bc25mer_49778
AATGCTGTGAGCTGTCGACTGTACG	AAGCAGTCTTAGGCTCACTTTGGTA
>bc25mer_49779|bc25mer_49780
ATTGCGTCGTCTAACCATGCATGCA	GCGATTCGATCTCGGTATCATCTGG
>bc25mer_49781|bc25mer_49782
GTCTTGACTAAGTCGGCGAGTCGGA	GTCATGTCGAGCCGTGTGATTCACG
>bc25mer_49783|bc25mer_49784
GGGTCATATTCACGAGATGGCGTGG	TGCCGTATAGACGCCGGCTTATTCC
>bc25mer_49785|bc25mer_49788
GGATTTGGCTTCTCACGTGCTGGTA	TTGAAGGCCAAGCACCGCCTTAATG
>bc25mer_49787|bc25mer_49789
CGTTAAGCAAGCCTGTCCAGGTTTC	GTTTTCGTCAAACGGTGGCCAGTTT
>bc25mer_49791|bc25mer_49792
CTGCGCCCGTCCAAAACATTATTGA	GGGGCAACATTTCATAATCACTTCC
>bc25mer_49794|bc25mer_49795
CCTGATAGAACTGAGAGATCCTGCG	TTCCGGCTTTGGCACCATCACTAGG
>bc25mer_49798|bc25mer_49801
GCGTAACATGCCATGTCGGTATTGT	AATGGCGTTCGTTACACATGATTTC
>bc25mer_49800|bc25mer_49802
GCCAGATCGTTCCTGGGAAAAGCAT	TGGATCTGATTCCCATACGGGCACG
>bc25mer_49803|bc25mer_49804
ACGATTGTTTTACGTCCAAGTACAC	TGTTCGCGTCTACTGCCATCGCTAC
>bc25mer_49805|bc25mer_49806
TCAAGTCTAGGGGTGTACATACCCA	AATGTTGAACCGATCCTATCTGTCT
>bc25mer_49807|bc25mer_49808
ACGAACGTGTTTGAGCTAGCGCCAA	CATGTCCGAACACACGCGCATAGAT
>bc25mer_49809|bc25mer_49810
GATATGTCATTTGCGTAAGGCGCCC	GGATTACAGCCTGTCGCGTCTTTCG
>bc25mer_49812|bc25mer_49813
TATGACGCATTACTCGCGGCCAATA	TTGCTCACCTCAGCAAAGCGATTTC
>bc25mer_49814|bc25mer_49815
GTCACAGGTGCCCGGTCATTAACAA	TGCATAATGACGTATCACCTGACGG
>bc25mer_49816|bc25mer_49817
CCGGGAGCGGGATTAATATGCGCTA	TCGCGGGGTGCTAGGTCTTATCCAA
>bc25mer_49818|bc25mer_49819
CAACTGTTGTAGCTTTAGATTTGCC	ACAGTTGGAGGCTTCGACGATCCCT
>bc25mer_49821|bc25mer_49824
TAGACATAGTCACCGGTTTCTGGCA	TGACGTACGTGCTTGCCTCTGCTAG
>bc25mer_49823|bc25mer_49825
CTGTGTCGATTAATCTGCGGCTGAC	AGTAAAACGCCGCGACTCGACTAGA
>bc25mer_49826|bc25mer_49827
TAGTCAGTATGGGGTCCTCCACCAC	CACACTCTAGCTTCGCCGTGCAGAT
>bc25mer_49828|bc25mer_49829
TGGTTGTACGCATAACTGACCGCTC	CTATCAAGCGTTTTAGCCGTTCCTG
>bc25mer_49830|bc25mer_49831
TGACGCGAATAACAGGGTGGGTATC	CTTAGATCCTCCGCCTTATTATCAA
>bc25mer_49832|bc25mer_49833
TTGTTCGTAATCTAATCCTCGTGTC	GATGCGGAGTCGACTTGTCTTGTCA
>bc25mer_49834|bc25mer_49835
AAGTCGAAACCGGGACCGTTCTATC	AACTCCCGAAGAGGCAGTTATTTCT
>bc25mer_49836|bc25mer_49837
TACTAATGTCGTTGGCCCTGATGGC	TGTGGAACAACAGGCTTATGGCTAG
>bc25mer_49838|bc25mer_49839
CTCCTAATCTTACCTCTTGCCGGTA	AACGAACGAATCTGGTTTCGCTTTT
>bc25mer_49841|bc25mer_49842
TATTACGGTTCGCTCGGTCGAACAA	ATCTTTCCTCCCCGGCATAATCAAT
>bc25mer_49843|bc25mer_49844
CAATTTACAGATTTCCACTCGTCGG	GGCCTTGTAATTTCTGGACGAGTTC
>bc25mer_49845|bc25mer_49847
CGAATTGTACGTTCTTACACCGGGT	CGTGGAATGGAGGGCCAACAAATCG
>bc25mer_49849|bc25mer_49850
CGCTTAAAACTGGGAATGTGGCATA	TAATAGCACTCGGCGGGGTAGCAAT
>bc25mer_49851|bc25mer_49852
AGGTATACTATCTCCTGTCGTTTTC	CTAATCAAGTCTCGCTACGGAGGCA
>bc25mer_49853|bc25mer_49854
AGCTAGTCGTTTAACTCGTAGTCAG	TATCGGCTAATCACACGGGCTTATG
>bc25mer_49855|bc25mer_49856
CGGAATTTCTACCGTCTAGTACTGC	ATACATAATGTGTCCGGCTGTACCT
>bc25mer_49857|bc25mer_49858
TTCGCAGTTTATGAAGCGTCAGTAC	TATTCTAAAGCGTGCTCCTTAGAGG
>bc25mer_49859|bc25mer_49860
AAAGTCTCACAACCTGGGCGTGAAA	GCTCGGCATAAATAGATTCTGGTAG
>bc25mer_49861|bc25mer_49864
CGTAATGCGCTCATCGGTATGCCTT	TCATGTACTTCGGTTGGTCAAGCTA
>bc25mer_49863|bc25mer_49865
GTTTTACGTGAACTCCCATAACTCG	CTGCGTAAGTAGTCTGAGCACCCTC
>bc25mer_49866|bc25mer_49867
GTTAAATACTACATGTGCCGTGTCA	GGGTCTATTCCACTGCGCAATCATT
>bc25mer_49869|bc25mer_49870
TATCCCGCTTCTAGGATCTAAGACC	GACCAGGGTTGTTTCCAGACCCTAT
>bc25mer_49871|bc25mer_49872
CAATTTAGATGGGCGGTGATCCGAC	CGGGATCTACCCTCACCGTAACAAC
>bc25mer_49873|bc25mer_49874
AAATAGTATTGGTCCTCCCAACCTT	ATTGCTAGTATTGTACAACGCACTC
>bc25mer_49875|bc25mer_49876
GGGCTGAATTAACAACAGGGCTCGC	GAAAACACTTCTCCGGCAGACCTCA
>bc25mer_49877|bc25mer_49878
ACAATACTCTGTTAGCCGTTAGGTG	TCTAGAAATGCTCCGGTCCCTATTT
>bc25mer_49879|bc25mer_49880
CATGACGGTTCCTTTGCGCACAAAG	CTTTGGAGCGTCAGATTGCCGTGAC
>bc25mer_49881|bc25mer_49882
GAATTGTGGCCGGTTACCCTGTCTT	CAAAGTAGCGTGATGTGGTCATGAC
>bc25mer_49883|bc25mer_49886
TCTTGAGCATCATATCGCCTTTAGG	TCTTGGCCCCGGTAACTTCTAAATG
>bc25mer_49885|bc25mer_49887
GAGTAGCTGAACTACAAGCCGGCTC	TATAACCTATAGCTCAGGACTGGTG
>bc25mer_49888|bc25mer_49889
ACGTATAGGGCCACGCCGTTATGAG	CTGTGGTAAATGATTCTTCGCACTG
>bc25mer_49890|bc25mer_49891
ACGAGCGGAATCAGATAGCTGACTG	TATGGCAAGGCTGTGCACGTACTTA
>bc25mer_49892|bc25mer_49893
GATAGAGCTTATCCACCATGTGCCA	CGGCGTTATTCAGCTTACTGGGTGG
>bc25mer_49894|bc25mer_49895
TAGGCGAGTCAGATGTTTATTCCCT	TGCACATTTTGACTACCGAAAGCCT
>bc25mer_49896|bc25mer_49897
AACAGTCAGCCTCTTTGTCGCTGGT	AGAACATACTTGAGTTAGCCGTGTC
>bc25mer_49898|bc25mer_49899
ATAGACTAGCCTACGGGTTCAGCGA	AAAGCTCGCAACGGGTAGTCTCTCT
>bc25mer_49901|bc25mer_49902
GGCTATGTTGGCTGACCGAACTAAT	GTCCTTCTCGTCAGATGACCGCAAG
>bc25mer_49903|bc25mer_49904
TCGAGGTGGGTTGCCTGTATATACG	GAGGTACGGCCAAAATTCGTTGCGG
>bc25mer_49905|bc25mer_49906
GTGCTTGTCACTCAGGAATGGGTTG	GCCGATTAGTGATATGCGACCATAG
>bc25mer_49907|bc25mer_49908
GTGACGGCTTAATACTGAGTTCAGC	CCGTGTGCATCAGTAAATCGACAAT
>bc25mer_49909|bc25mer_49910
GTTCGGACTTATTTCCCTTCCAGAG	GAAGTAACCTCACGCTGTGCAGGAG
>bc25mer_49911|bc25mer_49912
TATACTGAAACAGGCCCTCTGCACG	AATTAGGGTATTCCCCGGGCATAGT
>bc25mer_49913|bc25mer_49914
GGCTATTTGACTCTGGGTGCATTCA	CGTTCCCGCTAGAGCTTCGTTGTAC
>bc25mer_49915|bc25mer_49916
TGGTTCGATTAAAAGCTCGGTGTTC	GGGCTAAGTCTAAAGAGAGCGGCTC
>bc25mer_49917|bc25mer_49918
TCGCCGGTTATTGTATCACAACATG	ATGAGCGGACATTTTGACGTCTATC
>bc25mer_49919|bc25mer_49920
ATCTGATACGAGTAGGTGCCCACTT	TTTACCAGCGTATTGTTACCACTTG
>bc25mer_49922|bc25mer_49923
GGTGATTCCTAGACAATGCTGGGAT	TGCTTTATCGTTATCGGTGCTATCA
>bc25mer_49924|bc25mer_49925
TGTGAGGACACACCGTACGTAGGCA	TCAAAGTTGCGCCAAATACGGTCGG
>bc25mer_49926|bc25mer_49927
TTTAAGTCCCCACCGACGAGTGCAT	TTTCAGTTCCTGCGACATGTCTCTA
>bc25mer_49928|bc25mer_49929
TATTCCACGTGAGGAACGTCGTCAG	GGTCGATGGTACCATTTTATGGGGT
>bc25mer_49930|bc25mer_49931
ACCACAGCCATGTCGTGTATGGGAA	TAATTACCGGGAGCGTGGAAGATTC
>bc25mer_49932|bc25mer_49933
CAACTCGTACCTCTTCGTGGAAAGT	GAAGCGCACGTTCCAATCGGCATTT
>bc25mer_49935|bc25mer_49938
TCACTTCCGCTAGGACTTTGTACCC	AAGTTGTCTCTACTAAGCGGCCTGT
>bc25mer_49937|bc25mer_49939
ATTGAAATTGGATCGAGGCCCCTGA	ATCTAAATCTGGCGACCTGGTCCGG
>bc25mer_49940|bc25mer_49941
CGATTTTGGACCGTCGCCAAGTTCT	TTTGCGGTCGCACTCGGGTGAAATA
>bc25mer_49942|bc25mer_49943
TCGGATTCACCAGGACAACGAGTTC	GTTATGTGCATATTCGCATCTTGGC
>bc25mer_49944|bc25mer_49946
GCTTTGTCTCCGCGAAACAGCGTAT	ATTGTGAGGATCTAGCAGTATTCTC
>bc25mer_49947|bc25mer_49948
GCCGTATTATCAGAGCTCGCGAAAT	TAATAGGGCCTTCCTCGTAATGGGC
>bc25mer_49949|bc25mer_49950
GCCTCCGGTTTTACTGGCATTAGGG	TAAAGCTACAGCGGTAGTCTGTGGT
>bc25mer_49951|bc25mer_49952
AGCAGATTCGGTCTGAAGCCATGGG	TAGTCCGTTTGGGTCCAAGGTCACG
>bc25mer_49953|bc25mer_49954
CTGCACTTCTTGTATCGTTGTGTAC	TATACTAGCAACCTCAAACCCCACT
>bc25mer_49955|bc25mer_49956
TTTCTGACGAGCGCCCATCGAAGAG	TGTACGGTTGCTGTAATGGACAAAC
>bc25mer_49957|bc25mer_49958
TAGGCACGAAGCGCTAACTAGGTTT	CAATGTTCGCACGGCTTTCACGTCC
>bc25mer_49959|bc25mer_49960
TCTCACCCCGTCGCTGTCAAATCAA	GTAACTTCGAACTGACGCCGGTAGA
>bc25mer_49962|bc25mer_49963
CTCAGGGAAATAGCGACTTAAGGTT	TAGACGGGTTATGCATGCCTTAGTC
>bc25mer_49964|bc25mer_49965
CTGCTACCCACAGAGCAAATAGGTT	AGGTTTATTGATCTCCGGCGTGCCC
>bc25mer_49966|bc25mer_49967
CTATCTCTGTTAGGAAGTGACTCCC	AAGAACTGTTTTGGTACTCGTCACT
>bc25mer_49968|bc25mer_49971
TTCTTAGGTTCTAGACAGGCGATCA	TGATTTCTGCGGCTAGCACCCAATA
>bc25mer_49970|bc25mer_49972
GAACACTGGAGCCCGGTAGTATGTA	GTAGAGCCTGGGCAACCGTACTCAA
>bc25mer_49973|bc25mer_49974
GGTAAACGTCGCGAGGTCTTGTAGC	ATTAATACGCACCGCACGGGTCAAC
>bc25mer_49975|bc25mer_49976
ATCATTCGTTCGGGCCATTGAAACG	ATCAGCAAGGGGCCTGCCTTTAAAC
>bc25mer_49977|bc25mer_49980
GTTATGACGCGACTGCTTCGAATGA	CCCGGACATTTACACCAGTATTCAC
>bc25mer_49979|bc25mer_49981
GTTGGTTATCATAAGTTGGCCAGCT	TAGACGCTGTTTATGTACCCGGAGA
>bc25mer_49982|bc25mer_49983
AATCCGTAGCTGGTGAGAGGGCTAC	GAGTCTTAGTGCCACGGACTTGAAA
>bc25mer_49984|bc25mer_49985
ATGGCTATCAAACGTGTCTGCTTTG	CAGGCCAGACCCTAGGACTCTCTTG
>bc25mer_49986|bc25mer_49989
GGGAAGTAGCTTCCTATTGCTCTAC	CACGAAATGTCTGCATACCTGGCCC
>bc25mer_49990|bc25mer_49991
TTGGACCAATACCGCATTATCTATT	GGTTCCGTGGGTTCGCTGAATACAT
>bc25mer_49993|bc25mer_49994
GGTCTTTCGAATCGACGTCTCCAGA	TGCTAGCAAGGCACGGTGGCTTATC
>bc25mer_49995|bc25mer_49996
TTGATGAAAGTCCGCTCCCTTATGT	CATCTAGGAGTAGCAGTTCGGTGCG
>bc25mer_49997|bc25mer_49998
TCGTTAAAACGTGTGAAATCCCCTT	GGCTGATCTTTGTCGTGAACCGCTT
>bc25mer_49999|bc25mer_50000
GTATACAGTTCCGCAGTCTGACATG	GTATGCTACATTGCCCAAAGGACCT
>bc25mer_50001|bc25mer_50002
AGTCGTTTTCCACCTGGTCACGGAC	GCTTAAGTTTCGCGCACGATTTATA
>bc25mer_50003|bc25mer_50004
GTGATAAACGACGACTGTTTTCTCC	CGGATAGTTGTGGGAGGGCCCTAAC
>bc25mer_50005|bc25mer_50006
CTTAAGAGGGTTACTCCTTGCTCCA	ATGGTTTGCGCGGCTACCCTATTCA
>bc25mer_50007|bc25mer_50010
TTCCCAGCTCAAACTCACGTACCCT	GCCCCTTTAGGTCGAGTGGACAAGA
>bc25mer_50009|bc25mer_50011
CGAGACTGATTGATGGCCATCATAG	CGTCTGTTAGTATGCTATAGTACCG
>bc25mer_50015|bc25mer_50016
ACTGTTTCATTTGTTACGCGCAGGA	AGGACTACGTTCTTGGGACGTCAAC
>bc25mer_50017|bc25mer_50018
TGTTCTTGTATTACTGAGGCCGCTC	TTACAGTCAAGCCGGGCCCCAATTA
>bc25mer_50019|bc25mer_50020
CAGAGAGCACGGCGTAAGTTGCTAG	ACGAGCAGTCTATAAGCCGAATCTA
>bc25mer_50021|bc25mer_50022
CCGCGAGGTTTTGCTAAAGTAATAA	TATGTGCGTAGTATCGTGTAGTCCA
>bc25mer_50023|bc25mer_50024
CTCTGTGTATCGGACTGTATTCGCG	GTCACTTAGGGATTCTCTACGCATG
>bc25mer_50026|bc25mer_50027
TTATGGGTAGACCAGGTTCCTTCAA	TCACTTGAGTCCATACGTATCGCTA
>bc25mer_50028|bc25mer_50029
TGAACGAGCATTTTCCGAATCCTAG	CTAGTCCCGGGGTGATTATTCACTC
>bc25mer_50030|bc25mer_50031
GTCGATGCAGCGCGAAAGGGTACAT	CACGGGCTATAGCGTCCCATAACCG
>bc25mer_50034|bc25mer_50035
AGTTTACGCGCTAAGGAACCAGGCT	ACGTGGTTAGTACGGAGGGTACCAC
>bc25mer_50036|bc25mer_50037
GCTAAGACGTATCTTGATGTGGCTC	GGTTGTTATAGATCGCGTAGTCACT
>bc25mer_50038|bc25mer_50039
GTAATGGGTACTCGCTCATAGTCTA	GAGTGGAGGTGCGTCATATACCACA
>bc25mer_50040|bc25mer_50041
AGACTTAGGTCAGTGCTCCCGTCTT	ATAAAGGCCCGGTGGTTCCTAGTAT
>bc25mer_50043|bc25mer_50044
GTCTTAATAGCCATGCAGAGGAGCG	CTCGTAATGGCTCATTAGGCGCGTA
>bc25mer_50045|bc25mer_50046
GCATTTGCGGCGACAGGGCTATTAC	GAGTGGCTAGTACTCCCTATCTTTT
>bc25mer_50047|bc25mer_50048
ATTAGTGCACCTGGTATTCCGGGAG	GTATGCTACGAGTCTTTCTACATGC
>bc25mer_50049|bc25mer_50050
GTCAGGGCGCAGTGGTAGCAATATG	CTGTGTTGTACGTTGCCGTCTTGTC
>bc25mer_50051|bc25mer_50052
AGCAATGTTTCTAGTGGTTCCGTCT	ATGGAGGGTCACTATATTCTTCAAC
>bc25mer_50053|bc25mer_50054
CCGATACAATCTCCCTTGCGAGGGG	GGGGACGGAGGCGATCTAACGTTAC
>bc25mer_50055|bc25mer_50056
AGTTTGCGCGAGGTCATACCTATGG	GTAGGGTATGGCCTGACTACACGAT
>bc25mer_50057|bc25mer_50058
AATCCTACGCTCAACCAGTTCACTC	GCGCAAACTTATTGCTCATATGCCA
>bc25mer_50059|bc25mer_50060
TAGCTTTCGGGCTCGGGACCTATAC	AGAGAAGGTCCCTTCCATGAGCCAG
>bc25mer_50061|bc25mer_50062
TTCCGTGGAGAGTAGTAAATTGCTC	CTCTTTTGACGTTGGACGAACGTTC
>bc25mer_50063|bc25mer_50064
CCAAACACCGTCGTGACCTGGATTC	TGGGGTTAAACGTGTCTAACCTGCG
>bc25mer_50066|bc25mer_50067
GTGCAGAATACACTCGGTTTCGGTC	AACAGTAAGTCCGGCCATGCTAGGA
>bc25mer_50070|bc25mer_50071
CTTGTTGACGTACGGTACCGTCTAC	GGATAGTAAGGATATCGCGCACTTC
>bc25mer_50072|bc25mer_50075
CTGCATACTCATCTTACAGACGCCT	TACTTACGATCAACGATGGAGCGAA
>bc25mer_50074|bc25mer_50076
TGGTATCAACCTCGACATTGCCGTA	TGGTGTCTAAGCCTCACAATCAGAT
>bc25mer_50077|bc25mer_50078
ACACTGCCTCGACCGTGACACAAAT	GTTGACTGGTTTATACAGCCGCCCA
>bc25mer_50079|bc25mer_50082
CGACAAAACTACATATGCGCGGTAA	CATTAACGGGGTTCTCCCAGGGTTG
>bc25mer_50081|bc25mer_50083
TGTCGGTTCTTGTGACTAGTCGGCG	GAGTTGAGTCTAATTCCTCTCATCG
>bc25mer_50084|bc25mer_50085
TACCTGACGGCCGATCATTTTGGCT	GAGCCAACGGTCACCAACTTAAAGA
>bc25mer_50086|bc25mer_50087
ACCTAGTAGGGAGGCTCCGCTCATG	CACTTCAGCCAATAACCCGGTTGTC
>bc25mer_50088|bc25mer_50089
ACATTTTCGGGTCCAGCTAAAGTTT	TGGTAGCTGTAGTACGCCGCAAAAT
>bc25mer_50091|bc25mer_50092
GATAGCTCTCGCCGACGTTCACAAA	TTCATGGGGCCGTAAACGCTAGGAT
>bc25mer_50093|bc25mer_50096
CTAAAGTGACGTTGGCGACCGTGAC	CTACCCAAGGTGCCAAGTAACCTCT
>bc25mer_50095|bc25mer_50097
CATGTTGCTACTACGAGTGAGAGCT	GATGCTGTTATTACCTTGTTTCGGT
>bc25mer_50098|bc25mer_50099
ACTGGGTTGTCGGTCATTTAGAAAT	TCTGGGTGGCGTAAGACCTTGCTTA
>bc25mer_50100|bc25mer_50101
TGGTCATAAAGAGGTGTCTGCGAGT	TGTTCCAGCCTCCGCTATGAATACT
>bc25mer_50102|bc25mer_50103
ATTGTATAGCGAGGCACCCAGCTTG	ACCTCACTAGTAAAACGCAAGTACC
>bc25mer_50105|bc25mer_50106
ATTGAATATCACCGACAAGCCGATG	GAGGTGCTCCATGCTTGACTGGATT
>bc25mer_50107|bc25mer_50108
GGCCCGGCGAACTAATTTCGTAGCA	GCTCCGACCTACCTCGATCTAGAAT
>bc25mer_50109|bc25mer_50110
ATGTTGAATGACTCCTCCTCGTACA	TATTTTCTCACGGCGGCATGCGAAA
>bc25mer_50111|bc25mer_50112
ACTTTGGGGTTGTGCTATATGCCCT	ATAACTATACTCGTGTGTTTCCGGT
>bc25mer_50113|bc25mer_50114
CCCACATTTTACTATACATGGTCCT	GTAGGGATTTACCACTCCTCTATCA
>bc25mer_50116|bc25mer_50119
ACGTGATCTAACTTTACCCTTGCTA	ATTCCTGATACCCCGGATAGGTCAG
>bc25mer_50118|bc25mer_50120
GATTAGGAGTACAACGCTCCGCTCA	AGTTTGCTCTAAGTCCCGCATGGCT
>bc25mer_50121|bc25mer_50122
ACGGTGGTACGCTTTATATTTGCCA	GATGAGGACTTCCGTCGTCCAGACC
>bc25mer_50123|bc25mer_50124
TCCATAGCGGCTGACATCGTGATGC	GGCGAACATATTTGCGCCCAGATTC
>bc25mer_50125|bc25mer_50126
TCTGGGGACAGTTAGGCATCAAGGA	TCTCGCAGTCCCTATGTTGTTTTAC
>bc25mer_50127|bc25mer_50128
GCTACATGGTAATGTGGCTCGATCC	CGGTAATGGTATGCCAGTTCTTTAC
>bc25mer_50129|bc25mer_50134
GATATGATTGCCACTTTGCGAATGC	AATATCGCCTTGCGTCGTCGGATAT
>bc25mer_50131|bc25mer_50135
CAGGGCACACAACTCTTTTACATGT	CACCCTTACTTCTCGGCGATGAAAC
>bc25mer_50136|bc25mer_50137
GTCTAAATCGACTACTCCTAATGGC	TCCATTGGTCCGGTAGGTAGAACGT
>bc25mer_50138|bc25mer_50139
AAGCGTGAGTAATGTCTCTACTAGC	AGGGGCTGCTCAATATTGCTCCGTG
>bc25mer_50140|bc25mer_50143
GTCGAACACATGTCTGCGGGGTTAG	ACTGGGGTGAGCTACGGTGAACACT
>bc25mer_50142|bc25mer_50144
TTGGTGGTTTAAATAGTCCCCGTCC	TGACTATAACTACACCTGTCTGTAC
>bc25mer_50146|bc25mer_50147
GGATACTACGTCACCGGGTACGATC	ATCAGACCACTTCCACCTCGTGTAG
>bc25mer_50149|bc25mer_50150
CATGGACAGATTTAGGCACTCTTCT	GACGAATAGAGACTGCCCAGCACGT
>bc25mer_50151|bc25mer_50152
GTTCACTCGACCACGGGCTTCAAAT	TCAGTAGGGTAGGGTATAGCCTGTA
>bc25mer_50153|bc25mer_50154
CTTTTGGATAATGCTAAGGCCAGCC	ACTGACGATATTAGTTTGCGGTCGT
>bc25mer_50155|bc25mer_50156
TGTGTACTAAATACGCCTACCATTG	TTGACGATCGGCACCCAGTCAAGTA
>bc25mer_50157|bc25mer_50158
TTACCTTCACGATGGGTGTCAATAC	GACCGGGTACCTGTTTGGCTACCTA
>bc25mer_50159|bc25mer_50160
GACTTATTTTGCCCCACATGGGAGT	GTAAGGTTAGCGTTAGGTCCTCACC
>bc25mer_50161|bc25mer_50162
TGTCGACTAGCCGGAAACCGCGTAA	ATCGTTCATTCGAGAACCCTAGTAA
>bc25mer_50163|bc25mer_50164
AGTTTATCTGACGTGTCCGTGTGAC	GATTGCGTGGAAACACGATGTAATA
>bc25mer_50165|bc25mer_50166
TGGCGTGGTATTGGTCACGTCACTT	CCATCATTAGCGATTAGGCACTCTT
>bc25mer_50168|bc25mer_50171
GATTGCTGATGGGCGACCACTAAGC	TGCTGACGTGAACCTTATACGTTCT
>bc25mer_50170|bc25mer_50172
ACGATCACGACTCAGTTATCAGTCC	CTCATGCATGCACTCTCTACAACGA
>bc25mer_50173|bc25mer_50174
AACGTTTTACTCAGAGCGGATCAGC	TAATAACGACTTATGCCGGAGTACC
>bc25mer_50175|bc25mer_50176
ACTCCAGGGCTTCTCGTTCACTCAG	TAACGTTCGTGCGCTCCATACTGAG
>bc25mer_50177|bc25mer_50178
GCGGAGTTAACGTTGTTCACACTTC	TGATCTTTTAACTACGGTCCCGGTC
>bc25mer_50179|bc25mer_50182
ATAGACATACCTTTGTGTGCCTTCA	TACTCAATTACAAAGGTCGTTGGTC
>bc25mer_50181|bc25mer_50183
GGTGCGTAACCGGTTACTATCATGT	GTATCTACGGACATGGGCCAATACG
>bc25mer_50184|bc25mer_50185
AGTTTCTAAGCGGCCGGGTCTTACA	AATACGGATCTACCCTTATGCGTGA
>bc25mer_50186|bc25mer_50187
ATCATTATTCGTCGTGCGCACTGTG	GACCAACAGTGGAGGGACTATGCTC
>bc25mer_50188|bc25mer_50189
GTGTTAACTGCCGCCACTGTATTTG	AGTAAGACAGTCAGGAGGGCCTGCT
>bc25mer_50190|bc25mer_50191
TAGTAGAACCGAGACGTTTTCACCC	TCCGTGATGAGTACGTAAGCGTCTA
>bc25mer_50192|bc25mer_50195
GCGTATTTCGGTCCTCATACCACGG	GTAGAGTTTTCGAGGTCCCTTACGA
>bc25mer_50196|bc25mer_50197
AGTAGAGAACCTCGCGCCAATACGA	CGTTGTGGTGACTTTAAGCTCGTAC
>bc25mer_50198|bc25mer_50199
GTGCTTTCTGAAACTCGTTAGCTCT	CCATGATCACCGCTACCAACTTGAT
>bc25mer_50200|bc25mer_50201
GCGACACCGTTAGTAGCAGTCATTG	CGAGGTTTCTAACTAATGATTGCCC
>bc25mer_50202|bc25mer_50203
TTGGTCCTGTAGGTGAGCGTCGATG	ACCTACGACCAGCTTTCCATTGCGA
>bc25mer_50205|bc25mer_50208
GGTGCTTGAGGCAGCCACATTAACA	CCGGGTTTTATCGTTCATTGGTCGG
>bc25mer_50207|bc25mer_50213
TTTAGTGCAGCGCCCGAATCTGCAT	GTAGCTAATCTAAGTCTCGGGGAGG
>bc25mer_50212|bc25mer_50214
TCATTTTCTAGAACCGATGCGCTAA	CCCATTGACTAAACAATTTCCACGG
>bc25mer_50215|bc25mer_50216
AGTTTCCGTTACTGCTCGTACGCTA	ATGTACGTTCCTCGTTCCGGAAGAG
>bc25mer_50217|bc25mer_50218
CAACACCAGTAGAACCTTTTCCTTA	ATAGATACCTTGGCGATTCCGCCGA
>bc25mer_50219|bc25mer_50221
CTGTGGGGCACGACGCTCATTTACT	AACGGACACCCAAACAAGTATTTTG
>bc25mer_50222|bc25mer_50223
GTTAAATCGCACCTTCGAACACAAT	AGTTCCGTAAGAATGATTAGGCCCG
>bc25mer_50224|bc25mer_50225
TCTATCAAATGCCGAGAAGCGTTCT	CTCAATAGAATCGGACGTGCGTGGT
>bc25mer_50226|bc25mer_50229
CCTCAAAGTGCGACTGGGCTTTACT	AGTCAGCCAAGAGCCGTCGTATCAA
>bc25mer_50228|bc25mer_50232
TCTAGCTAATGGCACTAGGCTCCTG	AGTAAGGTCGGCAAGCTCTCAAGGA
>bc25mer_50231|bc25mer_50236
TAAAGGTAAGTTGCTTCATCTACCT	TGGCTATCTAGTTCGGCAAACGGAG
>bc25mer_50234|bc25mer_50237
CCTGGGCTTTGGCCATTACCTAATC	GGGGCGCTAGTTCCGAACTACGAAC
>bc25mer_50238|bc25mer_50239
CACTCATATCACTCACCAGCCGGTG	GGGTGAAGGGACTCGCCTTGACATA
>bc25mer_50240|bc25mer_50241
TATCAAGGTCATTCCCCGGTTAGTG	GATTACAACCGCTGTCACTACAACT
>bc25mer_50242|bc25mer_50243
TTACGGCTGGTTGCGTAGGAGTGTG	GTGGAAGTGTGGTAATACGTCTAAA
>bc25mer_50244|bc25mer_50245
CCTGCCCTCGTTAGACCGATCCTAT	GATCTTTAAGTCGGCTACGTCGCAG
>bc25mer_50246|bc25mer_50247
GCAATAGAGTACCGTGGCCTTAGTC	GTATACAGCTATGGCTCAGTGCATT
>bc25mer_50248|bc25mer_50249
AAATCTAGCTTAGAAGCCTCCTCTG	GACTAGCGGGTATAAAGGGACGCGC
>bc25mer_50250|bc25mer_50251
TCTTGTTAGTATGCGTACATGCTCA	GAAATGTTGCCGACTTCCGAAGTAA
>bc25mer_50252|bc25mer_50253
GCTCATGTTACGTTCAAAACGTGCC	CCGAGATGGAGTAGCGTTTATTCCG
>bc25mer_50254|bc25mer_50255
GGGCTCACGGATCTTGTGTGGTATA	TGGCTATGGGCCGGTCAGCATAAAC
>bc25mer_50256|bc25mer_50259
GACAGATTCTGAGGTATTCCTCATC	TTCCATCAGTCAACGGTCGCTTATG
>bc25mer_50260|bc25mer_50261
TCATTCCCACACGGCGACCGTAAAA	CGAGGGTTTCGGACCGTCATTATTA
>bc25mer_50262|bc25mer_50263
TCTGATGGGACGGATTTCGAACACG	CTGATTGTACTTTATCTACGCCGTG
>bc25mer_50265|bc25mer_50268
GGCGCCATATTTGACTGACCCATCG	ATTGTCACATTCGCATCAATGTTAT
>bc25mer_50267|bc25mer_50269
ATTCTGTCTACCGGCATACAGGTAC	CCCATTTCTATTTGATGTTGCGGGC
>bc25mer_50270|bc25mer_50271
ATCGGTAAGGCATTAGTATCCGGTG	GCCCTATGGACGTGAACCGTCTTTC
>bc25mer_50272|bc25mer_50273
GGTACTATTGGCACTGACGCGCTCT	GTAATAATCGTATGCCCGATCCACG
>bc25mer_50274|bc25mer_50275
CGATATACTTGCTAATAACGGCCTC	GTGCTAAGGGATCGGCGTGCATGAT
>bc25mer_50276|bc25mer_50277
TTGAAGCATGCCGCATAGGAATCGT	TCTGGGAAACAGTGGCGGAGAACTT
>bc25mer_50278|bc25mer_50279
TACTATGAATGGCAGCGAGGGTCGC	CCCGGTAAAACGTGCACCTACTACG
>bc25mer_50280|bc25mer_50281
GACGCCAGCTTCGTCATCTGAGAAA	TTGTCGGTATACTTTCTCAGTGGCA
>bc25mer_50282|bc25mer_50283
ATTCTCCCACGAACTTCGGCCAATA	GGGACTTATCCTACTACATGATGTG
>bc25mer_50284|bc25mer_50285
AGGAAGAGTCGGATTCTCACTGATA	AATCCAACTGCGGCCGATCTTGATC
>bc25mer_50286|bc25mer_50287
GTCACCGCTGCTCGGAACTAAAGGA	GGGGACCTAAGCTGCTATACTCGCT
>bc25mer_50288|bc25mer_50289
CTTGGACTTACTCAAGCTGTGGGAT	GGCAATATTTAGCATAGGAACCACT
>bc25mer_50290|bc25mer_50291
GTTTACCATTGTACGAACCTGTCAC	AGCAGGTAGCTCACTCGATTCCGAA
>bc25mer_50292|bc25mer_50293
GCCAGGCTACAGACCGCTACTCTTT	AGATAAGCGATCCTGCGGGCTATTA
>bc25mer_50295|bc25mer_50296
GCGTATTGACATAGTCACAGGCATG	GTTCGGTTGAACCCGTATCGCGTGT
>bc25mer_50297|bc25mer_50298
GCTTCTATTTACAGTCGCCCGTAGA	TTCTGGTCAACCGTGACGACTAGTT
>bc25mer_50299|bc25mer_50300
CCGAACGCGCTCTAGTGGCATCTAC	TCTCTGTTGCTGGCGAATTGACAAT
>bc25mer_50302|bc25mer_50303
ATGTTCAGATGCTGGCCCGTGAGTT	GGACTGTGCCTCCTGTTCCACAATA
>bc25mer_50304|bc25mer_50305
ATCAAGGGGTTAGCAATACAGCCGG	GCGCGTTTCAGCCTACCATCAGTGT
>bc25mer_50306|bc25mer_50307
TCCCGGATAAACACGTCCCGTTAGT	AAGTACGGCTAATGCTCGTGCCCAA
>bc25mer_50308|bc25mer_50309
ACCCAAAGAACTCGATTCCTACAGA	TGAGTATGCAGATGGCGGGGTATAT
>bc25mer_50310|bc25mer_50315
GTCCAAATTGTAATACCTCCGCGGT	CCGGTTGGGTTAAAAGACTATCACG
>bc25mer_50312|bc25mer_50316
GTAATATATGCAGCGTCCGGCGATT	TCAGTGTCGGTCGATTCGATAAGCG
>bc25mer_50317|bc25mer_50318
GACTTTACGGGCGTATTGGTTAGGT	CGTTCTGATTCAGTATTACGCTTAG
>bc25mer_50319|bc25mer_50320
GTGTGCTAATAGGAGTCTAGGCGTG	GTATTTATGTAGCTATCGCCCTCAT
>bc25mer_50321|bc25mer_50325
AGTTGTCGAGTTTACCGCCTAATAT	GGCATCGTTGTGTCGATAGGCCAGT
>bc25mer_50323|bc25mer_50326
AGTCAAGGCGAATGTAAGAACCAAC	CGGTTGCTGCCTCATGTACTAAGTG
>bc25mer_50327|bc25mer_50328
CTAGAGAGGGATCACGGTCGTGCAT	TGTGATAACCCAGCGTCGTGATCCA
>bc25mer_50329|bc25mer_50330
TTTGACGTTCGGTTGACTGACCAAC	GGACTCACTGGCAGGAGGAACAAAC
>bc25mer_50331|bc25mer_50332
CTTCAGGTCCATAAGGTGTCCCCAC	TGTCGTTCTTCGTTGGACCTGCGAA
>bc25mer_50333|bc25mer_50334
CTGGGAGTAGGAACTGACAGCGTAC	AGTGTTGCGTGCAGTAATTACTGAA
>bc25mer_50335|bc25mer_50336
TTAAACGAGCGTTCACGGTTCGGAT	ATGCCGGTATGCTGTATACTCTTTT
>bc25mer_50337|bc25mer_50338
CTGCTCAGAATGTATGCCCTACAAT	CTGGCGTTTAGAGCGGTTACCATTA
>bc25mer_50339|bc25mer_50340
TATACTTCCGACTAAGCGCTGTGTG	GAGCCATAGAGTACTAACGACGAGA
>bc25mer_50342|bc25mer_50343
TAAGACCAGATTTCCCTCCTCCGGA	TCTAGTTTGGTCCCGGCCACTTAGG
>bc25mer_50344|bc25mer_50345
TATCTACTGGAAGGGACGGGTACTC	GATATGGTTCTAAGCCAGACCTTTA
>bc25mer_50346|bc25mer_50349
TCCGTGGGTGCAGGCACTTTTATGT	CCAGAGTACGATATGTCACGGCCGC
>bc25mer_50348|bc25mer_50352
ATCGACCCTCTGTCTGATTACTCTT	CTGGGGAGTCGGCACCAATTCCTAG
>bc25mer_50351|bc25mer_50353
GTCTATGGCGGATTCGGCCATATGT	AATTTGCCACTTTCCGCCTCAATCC
>bc25mer_50354|bc25mer_50355
CTTCATCTACCGCGCCAGTAAGTGA	GCATTGGCTGAGCTTTGTTACAGGC
>bc25mer_50356|bc25mer_50357
TTACCTGTTAACCCATTATGTTGTC	AATCGTGTTCAGTTAACCCGGAGGC
>bc25mer_50358|bc25mer_50359
GGGAACTAACCTCGTATGTCTGTTA	ACACGCTTAAGGTTCGAACAGCTAA
>bc25mer_50360|bc25mer_50361
CTTCGCCTCGGTGGGAAAATAAACC	CAGGCAGACCCGTCAATTCACATAG
>bc25mer_50362|bc25mer_50363
GGAATCGCGTCCGCCAAATCAATGG	ACTCGATGTGTTGTATCCGCGAGTA
>bc25mer_50364|bc25mer_50365
GGTAGACTAGCACGGAAGATGCGGA	CTGAATACATTCGTGTCTCCAGTAC
>bc25mer_50366|bc25mer_50367
TTCCTATGCGAGCGCCTCACAATAG	GCTCACCTAAATGTCCAATCCTAGT
>bc25mer_50368|bc25mer_50369
GCGCGAGTTATGTGTGTTTCCAACG	TAGACTTCCCCGATGGGTACTGGGG
>bc25mer_50370|bc25mer_50373
TATTCGCGCTCTCTACCATCATGCG	AGTGAGTTCCCCATTCTGGAGGCTA
>bc25mer_50372|bc25mer_50374
AGATTAGTGTCGGTGCTTCGCGACC	AGTCTTGGCGCACTATACTAATTCA
>bc25mer_50376|bc25mer_50377
TGTAGAGGGTTCTGCACCTGACTGG	GTGAACTTACCATCACGTATTGGCA
>bc25mer_50378|bc25mer_50379
TATCGCTATTTATGGCAGTGACCTC	TTGAACGTAGGTCCTTGGAGTGTTG
>bc25mer_50380|bc25mer_50381
GGTATTACCCGATCAGTCGCATATT	CATCGACTGTTGGCACACGGATTTA
>bc25mer_50382|bc25mer_50383
TTACAAAATCCCGCTAGCCGTTTTA	TCAGTATCTGTTTCCTGTCGGATTG
>bc25mer_50384|bc25mer_50385
GCCTATGCCAGATTAGCGTATGAGT	ATGTGCCTTTGCCCACAAATTAGAA
>bc25mer_50386|bc25mer_50387
CGAACACCACGTCCGAGCTAAGACG	TGTAGAAGGATCGCCGCCGTTCTTC
>bc25mer_50389|bc25mer_50390
AGTCTGACTGGGTGGAAAAGTATAT	GGTTCGCGCCTGAGGAAACTAATTT
>bc25mer_50391|bc25mer_50392
GGTCCTGAGTACGTATGTTAGTACC	AGTTCAGACACGGGGTGCACCATTT
>bc25mer_50393|bc25mer_50394
AGCCGTTGTAGATTTCGAGTCCTGC	ATCAATAGACATTTGGGGCGCGTGC
>bc25mer_50395|bc25mer_50396
GAACGTGCGGTAGCGTCTCGTTGAT	TGGTTTGAAGCTAACCACAGGCTGA
>bc25mer_50397|bc25mer_50398
CTTAGACTGACCATGCTCCACACAG	GGACGATTCTCAAGAGACGCGCTCT
>bc25mer_50399|bc25mer_50400
CAAGAGTCTGACGTCGCCCACATTT	GTATATCCGAATTTCGCCAGGATAT
>bc25mer_50401|bc25mer_50402
CAAGCACGTACCCTACCTACAGGCT	GTGTGACGTGTTCCCGGTAGTATTC
>bc25mer_50404|bc25mer_50405
TCTGTGTGACCGGTGCCGATCTTTC	AGCAGCTCCGCAATAAGCACTAATG
>bc25mer_50406|bc25mer_50407
TATCGGCTATCAAACTTATGCGGAT	CTGAGTCTACGGCTAGCGCAGTGAG
>bc25mer_50408|bc25mer_50409
GGTAGTACATGAACGAACCGGCCCG	AAGTCTAGGGGTACGCCCTTATGAG
>bc25mer_50410|bc25mer_50411
AGACTGCGGAATTTGCGACACACAT	GTCGTATACTAAGGTTCACGAAGTA
>bc25mer_50412|bc25mer_50413
CCGTTCCTGATACATACTCCTCGGC	TCCCAAGATCCTACCGCCCCTGATA
>bc25mer_50414|bc25mer_50417
GGTGCCCTAATCGCGTATAGAAGTG	AATTCCGTGGTATAGACTCTACGGG
>bc25mer_50416|bc25mer_50418
ACAGTAGGTTTCAAAAGGGACCTTA	TTCTACGATATCTCGTCGTAACAGG
>bc25mer_50419|bc25mer_50420
TCACGCCTACTGTTACGACACTTGT	AGTTTCCTAAAGCGGCATGCTCTTA
>bc25mer_50421|bc25mer_50422
ACTAGATGAAGCGTACGGTTGCCAG	TTATAACAATAGTCGTCCCGGTGTG
>bc25mer_50423|bc25mer_50424
AGACAATAGATCACGGTAGCCAAAC	GAATGTGCCGACCGAATAGTGCTAG
>bc25mer_50425|bc25mer_50426
CTCCTCTGCGCACGCTTGTAGTACA	TGCGACTTGTCCCTGTATACGTATC
>bc25mer_50427|bc25mer_50428
GCGGTGTAGTACCCACATTCCTGCT	AGGAAGAGCCCTTTTGGCTAGCACA
>bc25mer_50429|bc25mer_50430
AACTCGTAGCGATAACGACAGACAA	GTTTTCCTAAATCCAGATCACCTGA
>bc25mer_50431|bc25mer_50432
TAGAAGTGAAGGGGCAAGTCCCTGC	GGTCTGGTAAGTCAGCGATCGAACT
>bc25mer_50433|bc25mer_50434
GGCGTCTAGTATGAGCAACTGTCGT	CCTGATTTGGGAAGCTCAGAGGCCA
>bc25mer_50435|bc25mer_50436
TATTGGAGCCACCTATTCCAGAAGC	GACTCTTGTTTTGGTGGAACGCTGC
>bc25mer_50437|bc25mer_50438
GTAGGGATCGAAGCTTCAGGTCAAT	ACTGGCAAGCCTTCTCATGAATACG
>bc25mer_50439|bc25mer_50440
TTTTCAAGGTTAGCAAGACGTTCGT	ACATCGTTATTCCCGTATCAAGCCA
>bc25mer_50441|bc25mer_50442
AACGGCTTAGGCTTACTTCTAATCC	AAGTGATTTGACGGTCACGTTCTTA
>bc25mer_50443|bc25mer_50444
ATCACGCTCCGACAGTATACTGGTA	GTGTAACGTACTGCCAAGGGTGCTT
>bc25mer_50445|bc25mer_50446
GTAAGATAGGGGCTGCGACTGCCAT	AATATCTGCTCCGCGAGGGGTCGAA
>bc25mer_50447|bc25mer_50448
GTTTTGCCAATTCGGGCTATGAATG	GTAGACCCAGCTACTTACTCGTGGA
>bc25mer_50449|bc25mer_50452
TTTGCCTGCGCCAAGGATAGAATAT	TCATACCCCAACTATCAGCGTGGAG
>bc25mer_50451|bc25mer_50453
GTAGCTGTGAAGGACGGGGATAAAA	TTAAGCGGTTGGTCTATGTGCCTCG
>bc25mer_50454|bc25mer_50455
GTATCTATATGGAAGCCCACGTGGC	GTGTCGAATCATAATCGTCGTCAAC
>bc25mer_50456|bc25mer_50457
ATGGTCCTAATTTTGAGCGCCTAAG	TGACACAGTCCCGCGATACAGCATC
>bc25mer_50458|bc25mer_50459
TTAGTTTCCACGGTCGACGGAGCGA	GTCATATCGACTCGGTTAGACTGGC
>bc25mer_50460|bc25mer_50461
GCGTAGGAAAGCAGCTTAGCTGTCC	AGTTTGAACGGCTACTTTCGTTAAC
>bc25mer_50463|bc25mer_50464
TGATGCATGAGGGCCGCTAAGATCG	GAAATCTGAACTCCGGGTGCCTCCT
>bc25mer_50465|bc25mer_50466
CAGGAGTTACTCTGGACTTATGGAC	GTTACTTTGGCTCGTAGCTCTCTGC
>bc25mer_50467|bc25mer_50468
ATGTGGGCCTGTAATGGTTAGTCAC	GAAGCAACCTCCACGCTAACAAACC
>bc25mer_50469|bc25mer_50472
GCGCTTTTATCCACGAAGGGGTTAG	GGGGTGACTATGAAGCGCTCATTGT
>bc25mer_50471|bc25mer_50473
CCTAATGAGCGGCCTGACTAGCATA	GATGTTCTTCAGATTAGCGCTAAAC
>bc25mer_50474|bc25mer_50475
GGGAGTTTCCCATTCTCGATGTCCA	CTTTCACATGCTCACTCTGACGAGA
>bc25mer_50476|bc25mer_50477
ACCGGTAACTGGGGTCGGGAATATC	GCATTCGGTATGGTCGCTTTAGCAT
>bc25mer_50478|bc25mer_50479
ATCTCGCCCTGCCCGAAGTCATTAG	ACGGATTAACCTTTGAATGTACGTC
>bc25mer_50480|bc25mer_50481
TACTCGGGTAACAGTATCTCCTGCA	CAAGTGTTGCGAATGCCAGTCATGA
>bc25mer_50482|bc25mer_50483
GTACACCTACTCTATTGACCCGACC	GACAAGGGTTCATGCGACTGTTTCT
>bc25mer_50484|bc25mer_50485
GAGCCAGCAGAGTCCCACTGACTAG	CCTGTCACCATCGTTACTATCTCAC
>bc25mer_50486|bc25mer_50487
GCTTATAGGACCACGACGTTCCGCC	TATCTCCATGACCGGGACATTCGCT
>bc25mer_50488|bc25mer_50489
TTGTATTGTCGGGCTTTGAGGTACG	TGTTGATCAGCTTAACAGGCGGCGA
>bc25mer_50490|bc25mer_50491
CCAGGTGGCTGCCTCTATGCATAAC	TGTGATCCGTCGCGTGAATTTAATA
>bc25mer_50492|bc25mer_50493
CTCTAGGGAAGTGCATGTCGCAAGT	GTAGCTTGCCTGAACGAGGTGGGAT
>bc25mer_50494|bc25mer_50497
GTATCTCTAAGCAAACGCCTTTGTG	GTGGTTTGCTTGCCAATGCGTTATG
>bc25mer_50496|bc25mer_50498
GAGCTGGTTGGATCGTAACACGTCA	GAATCGATGCCCAGGACATCTAACT
>bc25mer_50500|bc25mer_50501
GAGTTTGCCTGCGTTTACGGGTAGC	AAGTCGAAAATTTGCCCCGAGCCGT
>bc25mer_50503|bc25mer_50504
GTGTGAAATCCATTTTAACCGTCAC	GCCTAAGGGTGGTGACTTGGTTCTC
>bc25mer_50505|bc25mer_50506
CTGACGAATGGCTCTTTGTTGATTC	GAGGTATAAAACGGTGCCTTAGCTC
>bc25mer_50507|bc25mer_50508
TTACACTCAAAAGTTGGGCGTCGGG	TTAGTTTAATCGACGCTACCCTGTC
>bc25mer_50509|bc25mer_50510
GCTAGAGCTAGCAAATGTTCCCCGT	GTTACAGTGTGGCAGGCTCAGAGAC
>bc25mer_50511|bc25mer_50512
GACAATTCAGGGCGTTGGCGTGTAG	TTACCGGGGAGCATCATATCTCATG
>bc25mer_50514|bc25mer_50515
GCGCTATGATTCAGTCTTTAATGCC	GGAAGTCAGGAACGGAGGGTGAGTT
>bc25mer_50516|bc25mer_50517
GCAGGAACGCTGCACGTATACAATG	CTTCGAGAATAACCCCAGTGTTATT
>bc25mer_50518|bc25mer_50519
GGCAATAGGTGGCTTATGCCATCTA	TGTACGGGAGAAAGCTGCGTGAAGG
>bc25mer_50520|bc25mer_50521
TCTAGTCTGGCAGGTAGCGTCCTCA	GTATTTTCAGAACTCGGTAGGCAAC
>bc25mer_50522|bc25mer_50523
CGTAGACCAGCCTTGACCGGAACAG	GCGGTCGATTTTGAGTACCGACTAT
>bc25mer_50524|bc25mer_50525
CTTGGACGGTGCTCATGTCACAACT	CCGACCTGAGCTATCGAGGTTATCG
>bc25mer_50527|bc25mer_50528
CATTTAGAGCTTCCTAGTGGTCCAA	TTGCCGATTCTACTGAACCCGATCA
>bc25mer_50529|bc25mer_50530
GAGATATCATGGGCAGGCCATCATG	TTCCGTCTAGGATTAGGGACTCTGC
>bc25mer_50531|bc25mer_50532
AGAGGACAGCGGTGCGTCGTTTAAC	GCATTTAAACGTTCTTTGTACCTTG
>bc25mer_50533|bc25mer_50536
GCAGCGTTATCGTTTGACGAACGAC	ATCAGCGTGATGTCTCCGGTGATAG
>bc25mer_50535|bc25mer_50537
GTTTTGAAGGCATAGCTTCGCGACG	CCAATGGCACGTACAGGATAACAAG
>bc25mer_50538|bc25mer_50539
TAGAAACCAAGTGCGATCTGCCAGA	TGGGTCTAGACATCGAGTATGCACG
>bc25mer_50540|bc25mer_50541
GTAGCGCAGTGGAAATCCGTTGAGC	TTGGTTTATGACGAACTTACTTCCA
>bc25mer_50542|bc25mer_50543
GCGGTTTGCTTGGGTGTCAGATGAT	TTTTGTCGGAAGCTGGTGCGTTTCA
>bc25mer_50544|bc25mer_50545
GCAGGGTAGCATGCTTTAGTTCGGC	CAGTAGTGGCGGTCAAGCCCTGATA
>bc25mer_50546|bc25mer_50547
AGCAACCTTCTGTGGCGTTTCTAAT	CACGTTAGGAGCAGCGAGCTCATAC
>bc25mer_50548|bc25mer_50551
ACGCTTAGGGTTAGACTCCGCCATA	AGCGCTACTCCTAAGCACAGAACGA
>bc25mer_50552|bc25mer_50553
CTCGTAATAGGCAACTTCAATCGAA	GGGGCCTATTTTATCAAGGGTCGCA
>bc25mer_50554|bc25mer_50555
GTCATGGTCGTACCGTCCCATAGGG	CACCGTATCTCAAGTGCCTGAGACA
>bc25mer_50556|bc25mer_50557
CGGAGATTGACAACGGGTATTCTCC	TGCTATTGATGGTTCTCGCAGCGGT
>bc25mer_50560|bc25mer_50561
GTCAATTTTAAGGGTTGCGGCGCAC	ATTTGGTACATGCCCCGGAAGGCAA
>bc25mer_50562|bc25mer_50563
GGCCGAGTTTTAGATAACCACTCCA	CGTGAGTACAGTCCGATTTGGCAAA
>bc25mer_50564|bc25mer_50565
CCTTTAGTCAGAACCGCAGCTCGGT	TATGGTTCCAAGTACTCATACCACG
>bc25mer_50566|bc25mer_50567
GTACGTTCAGAGGGTTCTCTGAGAC	TGCGTTCATATAGATTACTCCCAGA
>bc25mer_50568|bc25mer_50569
GCTTTGTTCGGGAGCGCAGATAACT	CTAATCAATGAGGTCCTTACTGCGG
>bc25mer_50570|bc25mer_50571
CTTATGACGGGCATCGGATATTGGT	AAATTCCGGGGTTGCCCACAATAGG
>bc25mer_50573|bc25mer_50574
TTAGGTGATGTACGCACGGTACTGC	ATGTTAGATCCCCAGCTCTACGTGT
>bc25mer_50576|bc25mer_50577
TTCGTCTGAAAGTTCCCTAATCTAT	GTCTATTCTAAGTGGGCGAACGACC
>bc25mer_50578|bc25mer_50579
CTAGTATTCGAACGGGTTCCGTTTC	GACTGAAGTATGGCGGGCTCTAGGA
>bc25mer_50580|bc25mer_50583
CAAACGGTAGATAGTTGGTTGACCG	CACTAATGCGGCCTTCTAACATGTA
>bc25mer_50582|bc25mer_50584
ATTCGGGGTCTTGGTAAAGCACTTT	TACAATGCAGTTTTGCCTCTTCATG
>bc25mer_50585|bc25mer_50586
GTCGTTGCTGGTACTGATCATCAAT	GCAAATCTGGTCATGGTCGGCGAAT
>bc25mer_50587|bc25mer_50588
TTCACATTTGTCGATCGCCGACGTT	CTAGGCCCACGCAACTGACGGTTAA
>bc25mer_50589|bc25mer_50590
CTTACGCCAAGATTCGTGATGACGC	TCCTTGGCTAGACTGCCCAATACGC
>bc25mer_50592|bc25mer_50593
CGGTACAAAATGGTATTTCACACCC	CGAATCCAAATTGTACTACGCGGTC
>bc25mer_50594|bc25mer_50595
AATAACCTGTCTGGCCTACCACGCG	CGGAAACGGATTTGCTACTCGGTAC
>bc25mer_50596|bc25mer_50597
AACGGCGGAGCGCTCATTTAAGTTA	GTAGGACGGCGGCGTATCCATACTA
>bc25mer_50598|bc25mer_50599
TCGCTATTGACAAACCGAGTCTTTT	ATCCGGTTATTGCCAGTAGCCTCAA
>bc25mer_50600|bc25mer_50601
TACGGATCTGTCGATATACGCCATC	GCTACTTGAGCTGCCGGCATGAAAT
>bc25mer_50602|bc25mer_50603
CATGTTAGACTTGTGCGTACCGTTT	GGCCGATGAAATTTAGTTATCGTCC
>bc25mer_50604|bc25mer_50605
CCCGCAAATGCGCTTGTAAACGACT	ATGTCGGCTACACAGGCGAAGGTTA
>bc25mer_50606|bc25mer_50607
CCAATCGGTTGTGCACTCAAATTTT	TTGTTAACGCGGCAGGGCGATTGTA
>bc25mer_50608|bc25mer_50609
TAGCTGCATTAAGGTAGCACGGCGT	GTATAGAGGTACATGACTTCGGTAA
>bc25mer_50610|bc25mer_50611
CAGTTCTTCCCCGTGCACTGAAGCA	GTGTTTCTCATCTCGCTTATATGGT
>bc25mer_50612|bc25mer_50613
TGCATACGGCCCTAGTGCTAAACTG	ACTTAAAGCTGATTATCCGTGTCCA
>bc25mer_50614|bc25mer_50615
TTAACCTCCGTCGGGGCATTTCTCA	TCTCTTCAACTATGTCGGACCTTCA
>bc25mer_50616|bc25mer_50619
GGGTCTTTAGGATTCACTCACTTAG	GTTTAGGCCGTCCGTCAAGAGGCAA
>bc25mer_50618|bc25mer_50620
GGAGATTAGCAGGCCTTTATAGTGA	ACGTGTACTTAAGCAGAGTCTTGGC
>bc25mer_50621|bc25mer_50622
GTAGCCAAATATCACATTGCGCGGT	CGTGATGCGTAAGAGTACAGTGCCC
>bc25mer_50623|bc25mer_50626
TATTAGACGGCCAGCACTGTGCGTA	GATCTAGGCAATTACTACAGGCTCC
>bc25mer_50625|bc25mer_50627
AAGTCATTTTCGCATCGTGAGATTC	CCGTAGACCGACGTAGATGGGTAAC
>bc25mer_50628|bc25mer_50629
GAACTGTACGGCGTCATTATGCGGC	GAAAATCGGAGCTGCGGACGATTAG
>bc25mer_50630|bc25mer_50631
ACGTGGGTATTAGGCTTTATTGCGC	TCCCGATCTCATTATTGGGTAAGTG
>bc25mer_50633|bc25mer_50636
AATGCGCTGACGGGTATTTTGGAAC	ATGGCTCGTACCTGGAAACCTTGGG
>bc25mer_50638|bc25mer_50639
ATATTTCGCGCTTGGGGCACTTTTA	ACACACGCCTAAGGTTACGTTCAAG
>bc25mer_50640|bc25mer_50641
CGCGTAGGATAGCATTTATCCCGGC	AACCGGGTGTCGCAGCATTCTTTGT
>bc25mer_50642|bc25mer_50643
CAACAGTGGGCTCCGCGTCATTGTA	AATCGAGCGTCAGTCATAGGGTATC
>bc25mer_50644|bc25mer_50646
CTTCGCATTCTCCCCAATTCCAATC	TTGTCGATAGCCGTTAAAACACCTT
>bc25mer_50647|bc25mer_50648
AATTACGCGGCAAACTAGTCCAGTT	GCCTGGTCAGCATTAATGTTGCGTT
>bc25mer_50649|bc25mer_50650
GTAATCTAAGAGGGCAAGTGCCGTC	AGCGTCGCTTTGGGAAAGGTTTTGG
>bc25mer_50651|bc25mer_50652
TAAACTTGCCGGCCTATCCTCCTAT	AACCGGAAGCCCTCTGAGTCTAAGT
>bc25mer_50653|bc25mer_50656
GTTCACAACTCGTTCGCCCGTTTTG	AGTTCTCGTTGATGGCCGATGACGT
>bc25mer_50655|bc25mer_50657
CGGGATTTGTCAATGACGAAACCGA	TATTTCAGCTGCGCTAACGCTTGTT
>bc25mer_50658|bc25mer_50659
AGGTCGTGAGATTCCTGCACAAGAA	CACTAACTCCTCAGGCAGTACGGCT
>bc25mer_50660|bc25mer_50663
TGGAGGTTCTGCCATCAGTAATCGT	CCTGTCCGCGATTACCTAGTGACTC
>bc25mer_50662|bc25mer_50664
TCTTGTGACCTTTCCGTCGGGTCAT	AGAAGTACAGTTATTCGGCTGTTCG
>bc25mer_50665|bc25mer_50666
ACGACTGTACGGAAGGCTACCACTC	GTGTGTAAACATAGACGTGGCTCGC
>bc25mer_50667|bc25mer_50668
GGAGTACGTCCCTTTCGCTTGAGGG	TGGCCAGATCGAGGGCATCTTAACA
>bc25mer_50669|bc25mer_50670
TTAGTCGTGCGGGAGGTCCATCTGA	AAGATTGTAACGTGCTCCTAGTGCC
>bc25mer_50671|bc25mer_50672
ACTAGCGTATATCGGGCAATGACCG	GTCTGCGTAGATAGTACACGCTTAG
>bc25mer_50673|bc25mer_50676
GAGTGCCTTCCTAACCTTAAATAGA	CGGAATTGTCGTAAGGTTCCCAGTT
>bc25mer_50675|bc25mer_50677
ATGATCCCTTCGGTGGCCCTAACTA	CGCGGTACGATAAACAAACCGAACT
>bc25mer_50678|bc25mer_50679
ACATGTGCGCCAGAACTATAGCGGT	CCTCTTGAGCAATGCCTGACGAATA
>bc25mer_50680|bc25mer_50681
GAAGCACAGTACAGCCGGGGTGATT	CGGGACGGAGCTAGAGTGTCCTACT
>bc25mer_50682|bc25mer_50683
CGCTTATTTAGTTCAGACTTACGCT	TCATATGCGGGTATCACGTGTCTGT
>bc25mer_50684|bc25mer_50685
ACGTGTCGGGCGTTATGCGATACTC	GTGGGATAAGCGGGGATTACAACTG
>bc25mer_50686|bc25mer_50687
CAGGTCAGGGTAGGGTTACGAAGCC	TCGCCTAAAGTCGGCGTCCTGTCTA
>bc25mer_50688|bc25mer_50689
GAGTGACTTAGCCTGGCCGTCTAGG	CAGTTATACAGCACTTCGGTTGATA
>bc25mer_50690|bc25mer_50691
CTAGAGATGCATAGATAGCCCACGC	TCGCGCAATGAGTTTAACGGTATAG
>bc25mer_50692|bc25mer_50693
CGTATGTAACAGGGTCTGCCATTAC	GGGACGGACTCGGAAATAATCACCG
>bc25mer_50694|bc25mer_50695
AGCGACCGTTCTATAAGACTTTCTG	ACAGTTGCCCAACACAGTATTCATA
>bc25mer_50696|bc25mer_50697
GAGAATGGTCGTATAAATTCCTCGC	TAAGCGCCCTTCTAATACCCCTTTT
>bc25mer_50699|bc25mer_50700
GACTGTTGTGTGACGAGCTCTGTGC	CCTTAGTGGGGCGGAGTCACTCATA
>bc25mer_50701|bc25mer_50702
GTAGTAGTTGCTATGCTCAACGCGC	AAGCCATGGGAGAGGGTTTTAAAGA
>bc25mer_50703|bc25mer_50704
GCTAGTCTTGCTGACCCTGTGATTC	CGTATCACTTCCAGCCGCGCACTTA
>bc25mer_50705|bc25mer_50706
ACGTTGGGTGTTCCGATATGGATAG	ATGCGGTAATGGCTACGTCGTTTAC
>bc25mer_50707|bc25mer_50708
TGGAATTAGTCCCGAAAGCTAGGTT	TGTGGGAACGTCCTAGCTATTACGT
>bc25mer_50709|bc25mer_50710
TGCAGCGGTATCGGTAGCAACACAA	GCAAAACTGGTTATTCCCTTATCCA
>bc25mer_50711|bc25mer_50712
AGTTAAATATTGCGGGTCTGCACCA	GGTGGCAGCGTAATGTATACCACGA
>bc25mer_50713|bc25mer_50714
CATGACTTCCGCACCGCGTATATAC	TATTTATTGATACCCGTCGATGCGA
>bc25mer_50716|bc25mer_50719
CGGGTGGATTTCTAAATCTCCCGCT	TGCCGAAGTACTCTTACATCGGGTT
>bc25mer_50718|bc25mer_50720
TAAAACCGTGCTAGTCTTTAATGCT	TCCATGCTCGCTAATTGCTAATTGC
>bc25mer_50721|bc25mer_50722
ATACCGTGAAGGCTTGGTAGGTGCG	GGATCAGGGGCTCCTTCAACAAGAC
>bc25mer_50724|bc25mer_50725
GTGGGCGGAACTAGTTAGTACGCGC	GATGTGACAGATTCTCGCAGGGATA
>bc25mer_50726|bc25mer_50727
GGCGCGGACGCTTAGAACTAATGAA	CACGGAGAATAGTGCGGTGGCTACG
>bc25mer_50728|bc25mer_50729
AGCAGTGAACGCGCTTCTCTTCAGG	TGGTCAGCGAGCCTTTATCTGATGA
>bc25mer_50730|bc25mer_50731
AGACCTTGTAAAGCTGCCCTGTAGC	GCTTCAGAGGCTATGGGCTACGAGG
>bc25mer_50732|bc25mer_50733
TTCTTTATGGTCTATCGGCGGCGCA	TAATGATGTTACGTTGTCGGCGGCC
>bc25mer_50734|bc25mer_50735
TCTCTAACAAGCGTGCCTAGTTGTT	AACTGGTATGGCGCATTACCCTCTT
>bc25mer_50736|bc25mer_50737
TCACTATGATCCATTATCCCCGGGT	TTTTACCGGTGCTACCATCAAGTTG
>bc25mer_50739|bc25mer_50742
CTAGCGATCATTCACCCTAGCTCAT	CTGGCTCTTGGACCACATATTAACC
>bc25mer_50743|bc25mer_50744
CAGTATTGAACAGATAGTGCCGGTC	CTGGTGCATTAGGTTCTATCTTACC
>bc25mer_50745|bc25mer_50746
ACACTCATAAAGCCAATAGGTTGCT	GAGTTATACCGGAGTACGCTGGCGC
>bc25mer_50747|bc25mer_50750
GGATACTTGTGGCTCACTGCAGCGT	TCTTGCTAGTCCGAAGTGGGGTCAG
>bc25mer_50749|bc25mer_50751
TCTAGCAGGGATTCCCACTGTCGAA	AGAAGGCATTGCTGATAGCACCTAC
>bc25mer_50752|bc25mer_50753
TGTTAGAGACGTAGACCAACGTGGC	GTCGTGTGAGGGTAGGCACTCAGAC
>bc25mer_50754|bc25mer_50755
GACTAGTGGTGAGTGGCGGCAATAT	CGTTGAGCTATGTTTTCCGGCACGT
>bc25mer_50756|bc25mer_50757
TTCGTTGTGGTTTAGCCGTATCCCA	TGTCCGGGTTAATCGGTTCGACCTG
>bc25mer_50758|bc25mer_50759
CTCGTTTCCGGTCTGGTATTATTAA	CAGGATTTGGCTTCCTATTTATTCG
>bc25mer_50760|bc25mer_50761
AACGGTGGGCGCTTGTATGAACTTC	TTTGACCGTGTTCAGGCATGTACTT
>bc25mer_50762|bc25mer_50765
TCTCGTTCTCACGGTACTGTCATTG	CTTGCGAAGAGGTATCGCTGGCTTA
>bc25mer_50764|bc25mer_50766
CGGTTACTTGGTGACTAGTGCGCGA	GTAGGGGTACTGTCCACGCTCGTTC
>bc25mer_50767|bc25mer_50770
CCGAGTTCGATGTCCCAAACCTTCT	CATACGTATGGCCACCTACTGATAT
>bc25mer_50769|bc25mer_50771
TTTAGCCCTGCACTCTCAAGAGCAT	CGTTGGCGACCTATGTGCCACTTGA
>bc25mer_50772|bc25mer_50773
GTCGGCATTAGGTCTATAGTGCTCA	TTGCCCTACAACCTCCGAATGTAAG
>bc25mer_50774|bc25mer_50777
ATTACTATCGGATTTCTCAATCGCA	GCTGGTCGCGCAATGGTTAGGACTA
>bc25mer_50776|bc25mer_50778
GAAACGACAGATGTGTCCCTGCACT	ATTTAGGTACATAGCCTACCGTCTG
>bc25mer_50779|bc25mer_50780
TAATTGTGTTGCGCTCGTCATTCTC	TATTCGCTTTGATATAGTCACGACG
>bc25mer_50781|bc25mer_50782
TTACATAGGGCTAGGACGCTGTGCA	AAGTTAACACCTACGCCCGCATGGT
>bc25mer_50784|bc25mer_50785
GTTCGCGTGGTTACCAATAGGCTCC	GATACAAGAGCGTTTATTTCTCGCC
>bc25mer_50786|bc25mer_50787
TCTTTGTACGCCATGGACAGCTATC	GGATAACCGGGAGGCCACTAAGTCC
>bc25mer_50788|bc25mer_50789
TAGATCGGCACAGGCGGCTTTGAAA	ATCGTTTGGGTGTTTAGGTTGCCAA
>bc25mer_50790|bc25mer_50791
TCCCATTGGGCACTGCTCAGTTCAA	ATGTAACTATGGCGATCGTGCCGTA
>bc25mer_50792|bc25mer_50793
TGTACGTTGTAAACCCTGGCTCTGA	ATTAGGATCTGCGTTCCAACTACGG
>bc25mer_50794|bc25mer_50795
TAACTAGGACTCGCAGGGGACGAGG	CATACGGTCGTGTCCTCTTGGTTCA
>bc25mer_50796|bc25mer_50797
AAGTTACAATTTTATGCATGCCCTG	TATGGAGCACCTTCGATTGGATACA
>bc25mer_50798|bc25mer_50799
GCCTCTGGAACGGTCAACAAATTGC	AGAGCACTCCTTTATTCCAGAGGAG
>bc25mer_50800|bc25mer_50804
GCCGAAATTGAACTGCTCTCGTGCC	AATCGGAGTCCATCGCTTTGTTACG
>bc25mer_50802|bc25mer_50805
GGTCTGTCCGTACCAAGCAAAATAC	AGCGGCAAATAGCTCAGAAGCGAAA
>bc25mer_50806|bc25mer_50807
ACTGATGTGCCGCAATGTGACGAAG	GTTACTCTTGGAATATGCTGCCCCT
>bc25mer_50808|bc25mer_50809
CCGTTCCTCCCACTCGGGTACTTTC	AGGATTAGTGGGAGGAGGTTTAAAG
>bc25mer_50810|bc25mer_50811
CTCGGTCAGCGAGGCCTATCAGAAG	AGTCCAATGATGTCACGGTGACATT
>bc25mer_50812|bc25mer_50813
TATTATTCGCGCTGCACACGACTAA	TTAGCATGTACCGGTACGACGGAGG
>bc25mer_50814|bc25mer_50815
CAGGTTAAGCCCACGAGCAAAAGCT	GTAGCGTACTGATCGACCAACGTAG
>bc25mer_50816|bc25mer_50817
ATCGGACCTTGTCGATGGTAATAAT	GATTGATTCAACCAGAGCCTAGCGG
>bc25mer_50818|bc25mer_50819
GACTTTAACGCAGCGCTCAGTCCTA	GTATACCGTCGGATATTGCGAGTAT
>bc25mer_50820|bc25mer_50821
GATCATACGACCTGCTTAGAACTGT	GAATTGTAGCACCATGCCGGATCGG
>bc25mer_50822|bc25mer_50823
TAAGAACCGGCCTTGCGTGTCAATC	TACTTAGGTGAGGGAACGCGGTGTC
>bc25mer_50824|bc25mer_50825
ACTCTATCGACTGGCTGCTCATCGG	GTAAAATCATAATCCGAAGCGGTAC
>bc25mer_50826|bc25mer_50827
TGTATGTATCGACTCCCTCCGGAGG	CTGAGTCTAGCTAACACATGCGTCG
>bc25mer_50828|bc25mer_50829
AACCGCAAACAGGTTTGGCTCATAG	GTACGCGAAAGACCTGATAGCCGCT
>bc25mer_50830|bc25mer_50831
GTCTGTCCAATAAGTTACCGTATGC	GATCGACAGGGGCTAGACTCCGTAC
>bc25mer_50834|bc25mer_50835
GCAGGGACGCGACTAGAACCAGTAC	CCGTCGCACCTTTGACTTTACTCTT
>bc25mer_50836|bc25mer_50837
TATCTACAAATCACGGGTCCGTTTT	GGGACGCAGGGTCTGGATAACAGTC
>bc25mer_50838|bc25mer_50839
AGTCTTGAGTTCCGATCTTAACACG	TAATGTTTCCCAAACACGGGTGTTG
>bc25mer_50840|bc25mer_50843
TCTGACCTTCCCAACCGATTGTCGG	CCGAAAGGTTTTGGAACTCGTGCTA
>bc25mer_50842|bc25mer_50844
ACTGCTCCTCGAACATCGTTAGAAT	AGGGAGACAGCCAAACTCTGCGATA
>bc25mer_50846|bc25mer_50847
GGCGTTACAAAGGAGTCCCCTGATT	AACCAAGAGTTATCGCGTGAGTTCT
>bc25mer_50848|bc25mer_50849
ATTCGGCTGCGAGTAGTCGTATACG	TACATTCTAGGCGATTCGGCCCGAA
>bc25mer_50850|bc25mer_50851
AGTGGCGTCGGCGTTATTTTCGTTC	GCGGGATTTGACGCTCTCCGATTGA
>bc25mer_50852|bc25mer_50856
GACGAAATCTTACGTATCCGTAGCC	TGTGCAGCGATGGTAGCTTTATAAG
>bc25mer_50854|bc25mer_50857
TTCGATTGTTCTACCGGACAGATAG	GTGACGATGGGGAAACTGGACACTC
>bc25mer_50859|bc25mer_50862
CTCGGGAAATTCATTTATACCTACG	GATGCTTATCCGCGTGGCTGATGTG
>bc25mer_50861|bc25mer_50863
GAGTCTATTGTCCGTAACCCCGATG	GAGGGTAGATCCGGCCTATTCACCC
>bc25mer_50864|bc25mer_50865
TAGCTGTTACCGACTACGGGGAGGT	CAAGGGTTTTATCGCAGTTGGCCAT
>bc25mer_50866|bc25mer_50867
GCCAAGTCGCTGTAATCCTTAATCA	TGCTTGTCACGTGTTAAGACTGTTA
>bc25mer_50868|bc25mer_50869
GAGATATGCTTGTCTAACCGATTTC	CAACTTCTGACACTATCACGTATGT
>bc25mer_50870|bc25mer_50871
GTCGTGTCAACTACTGTATACGTAG	GGTTAGATCCTGCCGGTATGTATCT
>bc25mer_50873|bc25mer_50874
AATTGTGCCGTCCACCAGTTTTAAG	TAATCCTCTGGGCAAACACCCCGTA
>bc25mer_50876|bc25mer_50877
TCGTGAACCTGAACTATACCGCAGC	ATGACTAGACTTCGAACTAGGGCGT
>bc25mer_50878|bc25mer_50881
TCAGATACAATGTGTTTTCGCCCGC	ATTTGTTCTCTAACGGCCGGAGTTA
>bc25mer_50880|bc25mer_50882
TTACCACACACAGTCGGTGAATAAC	TTTCCCAAGTCCATAACGTGTCGCT
>bc25mer_50883|bc25mer_50886
CCGCAATCCGACTTATGTCCTTTAT	TTCGAGACAGGGTCCTACGTGACCT
>bc25mer_50885|bc25mer_50887
CGATACTTCTAGCGCCCTTCAAAAT	GTCTGTGCGGTCCGGATCTGGTAAG
>bc25mer_50888|bc25mer_50889
TAGCGGTCGTATCCTATAGGCTCCA	CGTACAGAGTTTTGGGGCAGCCTGA
>bc25mer_50891|bc25mer_50892
CTTGTTGGTCCCGATACCTGAACGT	GTATAAACTTTCTATCGTGCGTCGG
>bc25mer_50893|bc25mer_50894
TGTCCCGCCTATCTGTTACAAGGGA	CGGCCCCTGATAGATTTGGTTGACG
>bc25mer_50895|bc25mer_50896
GATAAAGATCCTACGCCGGGAACTA	TTCCTATATAGCACAGTGCCTATTG
>bc25mer_50897|bc25mer_50898
ACCTCGTTATATGCTGCGTTCCCAT	TTCGTTTGGCCGAATGTCCCTAATG
>bc25mer_50899|bc25mer_50900
CAGTAAGCTCCCCACTAAATGGCCT	AGTGTCCAAGCCCTGACACAGAGTG
>bc25mer_50901|bc25mer_50902
AAATATTGTGGCACCGTTTGCTCGC	TCCTGTGGAAAGCATACCTCAAAGT
>bc25mer_50903|bc25mer_50904
AGCATATTCATTTCGTTAGGTCACG	GTGGATACTTCTAGGACTCCTTTCT
>bc25mer_50905|bc25mer_50908
TTTGAGTCGCGGTAACGTCTTATGA	ATTCGTTATGTGGCCGTGTGCACCA
>bc25mer_50907|bc25mer_50909
GCACCTCTGACTAGGCGCTGGATAG	ATTAGTCCTGCGACGACTCTAGCTA
>bc25mer_50910|bc25mer_50911
TATGTTGCTTCGATTGCTGGCCGAC	GGCTAAAACCGCTGGGTGTTCTAGT
>bc25mer_50912|bc25mer_50915
CGCCCTCAAAAGCAGGGTCGATATC	GCGTACAGTACCCTCTATGCTTTAG
>bc25mer_50916|bc25mer_50919
CGCTTAATTTTACCGAGTTAAACCC	CATACAGTGTGCATGTGAACGTTTC
>bc25mer_50918|bc25mer_50920
GGGGTATAGTCGACTCTGCCCCGTA	TAGAGCTTGGCTACTACGCATGGAG
>bc25mer_50921|bc25mer_50922
ATGCCGTCGTAATGGGTTAATCGTC	GAATATCGCGGTTTCGGATTCGTAT
>bc25mer_50923|bc25mer_50928
CCTCGTATATCTGCCCGCAGTGATG	CGTTGAAGGCATACTGTCAATGCTT
>bc25mer_50925|bc25mer_50929
GAGGGCTTTACCATTGCGTATGCCA	CACGTTAGATTCTGTTCGGAAGTGT
>bc25mer_50930|bc25mer_50931
GAAGCACCAAATTTTGTCGCACCCG	TTTGTGTGAACACTCCGAGGCGATA
>bc25mer_50933|bc25mer_50934
TTAGTGAGTGCCCTCGCGCAAAGTC	GATTGAGATGTTGGAACCTGCCTTT
>bc25mer_50935|bc25mer_50936
CTCGTCGCTCCACCGTAACACTGTG	ATAAATCGATAGCGTCCTCAGTCGC
>bc25mer_50937|bc25mer_50938
TCGAACTTTATTGAAGCAGTCTGCA	CCAGCAACCGGTATGTCTTGTTAAT
>bc25mer_50939|bc25mer_50940
ATTAGGCGCATTCTATCTCGGCATA	GCCACCAATAATATAGCTCAACAGC
>bc25mer_50941|bc25mer_50942
GTTCCTGATTCGTCACGACCAGGAG	TTCTTACTCCTCGGCTTTTGTTGTC
>bc25mer_50943|bc25mer_50944
GCGCGGCCTCAAATGCATTATCATA	ATTAGAATAGCCTGTGGATCGACCC
>bc25mer_50945|bc25mer_50948
TGAGGCAGACGTGTTGCGATTTATG	CAGCTATTAATGAGGCCTGTCTCTC
>bc25mer_50947|bc25mer_50949
GTTATCAGGTGCTGTTTCCCTCCGG	AGCAGCTTATATTTACCTTTACGAC
>bc25mer_50950|bc25mer_50951
AGTGTTTAGAGGACCGATGCACCGT	TGACCGGTTACTGGGCCACTTATAA
>bc25mer_50952|bc25mer_50955
GATCGGTAAGGCTATGACGTAATAG	TACGGTTCGATGGGCTTACCGTTGG
>bc25mer_50954|bc25mer_50956
CAAAGTGCCTCAGTAATAGGTGTGT	ACCAGGCTTTAACTCGCTGGTTCCG
>bc25mer_50957|bc25mer_50958
TCCGGTTAAGATGACCGCTACTTTA	TGTAGCTGTACTGACGATCTACCCC
>bc25mer_50959|bc25mer_50962
TTATAAACCTTACGTGCCGCGAGGA	GTTTGACACTTGAAACCTTATGCCA
>bc25mer_50961|bc25mer_50963
GTGCGCTGGTTCAACCTTATGCGAG	GATACTTCCTTTACTGTATGGGGTT
>bc25mer_50964|bc25mer_50967
TAACCTGTACTAGTGCCGTGTTTAC	GGCGAGGTATTCACCTTCTGTTGAT
>bc25mer_50966|bc25mer_50968
TGGACTTTAATCGGACATTAAGCTC	AAGATGAACTGTCGCACCTGCTGAG
>bc25mer_50969|bc25mer_50970
TAATGGGTCTTTCGTGCACCCTTCA	AGATTAACGGTGTGCCCTCGTCCTC
>bc25mer_50971|bc25mer_50972
ATGTGGTTCGCCTCCTGTTATGCAG	TCCGACTTCTGCGACAAGTATGAGG
>bc25mer_50973|bc25mer_50976
TGCATTAGACTGCACTCCTTTCGAA	ACATTGATAATTGGACTCTCCGTGT
>bc25mer_50977|bc25mer_50978
TCCGAACCTCCGTTTCGTTTCACCG	TTAAGGCGTTTCGTTGATATGCCGA
>bc25mer_50979|bc25mer_50980
GTAGACGGTCGCCCCGCGATTAATA	ACACCAAGTTCTGGCCATGTTAGGG
>bc25mer_50981|bc25mer_50982
GATTCAGCTTGCGTAGCGGTCAGGT	TGTTGGGAGACACCAGTAGACTCGC
>bc25mer_50983|bc25mer_50984
CAACTGCTTTTAGTGGCCTGAGGGC	GCGTTTTCGGTCAATGAAGGATTCC
>bc25mer_50985|bc25mer_50986
CTTGTGAGCGGATTGGGTTTCGTTC	TGATTAGGCCCTCGTCGAGCGTATT
>bc25mer_50987|bc25mer_50988
GGGCGCAAAGGACTAACTCATCAGC	AGTCCAGTTTACGTTATATCGTACA
>bc25mer_50989|bc25mer_50990
CGTGGAGATACTAGTAAGTGGCCAC	CTGCGTAGTAAAATTACTGCCGTAC
>bc25mer_50991|bc25mer_50992
CAGTGGGATACGATTCCCTTTCACT	GGCCGTTGTTGCCACATAGTTCTGA
>bc25mer_50993|bc25mer_50994
GCGTCCGAAGTCCCAGAATGCTTTT	AGTTTACGCTCTTAGGGCTCTCTTA
>bc25mer_50997|bc25mer_50998
TTATCCGAATCGGCATCGCGCGTTT	GTTGGGACTCGGGTATTGCCGACTA
>bc25mer_50999|bc25mer_51000
CTGCTAGCGTATGTTGACTTAGGAG	GCGCGTTTCAGGGAGCTAGTAATGT
>bc25mer_51002|bc25mer_51003
TACACTTGAACCCGGTTGTATCTAA	GAACGTACACAACATTGACGTCTAG
>bc25mer_51004|bc25mer_51005
TATCGTTTGTGTGGGGAGCTGACGT	AGTGACCAGCCTATTTTATCGACCC
>bc25mer_51006|bc25mer_51007
AGTAAGCCACGGTGAGTTATCAGTG	CTGTTGTTCAGCCCGAATCCAATAG
>bc25mer_51008|bc25mer_51009
TCACGGTTTGGCTCTCTAGTTAGGC	CCAGTATTTCACCAGCGACCAACAT
>bc25mer_51010|bc25mer_51011
ACAATGTTCGGTCTGCTGGCTTCGA	TGTTCGTCTACCCTAGAGAGGCAAT
>bc25mer_51012|bc25mer_51013
CTACGAGTTAGGGGCTTCGGACGAG	GCTAGGCCGCCCTTCACTCCTTATA
>bc25mer_51014|bc25mer_51015
GGGCATTTATTGACTACGCTTCTGT	GTCCTGAGGTTCGCTAGGTCAATGG
>bc25mer_51016|bc25mer_51017
CTTGGGTATTCTGCCGTAACGCAAA	CGTTTTAACTGTCGTATCCGCAAGG
>bc25mer_51018|bc25mer_51019
CGAGCTGAAATTGGCATTCCACATG	ATTTATTGCCGTGCACGCTTGGTTG
>bc25mer_51020|bc25mer_51021
GACCTGATGGATTACATACAATCCC	CTACGTTAAAACCGCAAGGCGTCAC
>bc25mer_51023|bc25mer_51024
TAGCGCTGGTAAACCTATCGGCAAC	GAAGCCACGTAATTCTGCCACATAA
>bc25mer_51025|bc25mer_51026
CTGAAGGCCAATCGCACCAGTAATC	TAAGCCGAAATGGGGCTACCTGTCA
>bc25mer_51027|bc25mer_51028
AACGCGCATCAGGGCACATAAAGTT	GATCATAATTGTGGCCCCTGGCCAT
>bc25mer_51031|bc25mer_51032
CGTGATAAGTCCCGCTCCGGTAATA	TGCGCCTAGAGCCCAAGTTTACCTC
>bc25mer_51033|bc25mer_51034
GTTAATTGGTTTCCGGTCCGACACT	ATTGGCGATCGGGTGGAAATCTTTT
>bc25mer_51036|bc25mer_51037
AGTTATCGCAAAGAGGCACTTCCGG	AGCGCCTGAATGTAACACCGCAGTT
>bc25mer_51038|bc25mer_51039
CAACATATGTGTTCCGGCAATGGCC	GGTAGCTAACGCGGTCGTCAGTTGT
>bc25mer_51040|bc25mer_51041
TGATCTACTATCTACGAGTGCCTCG	CAAAACCCGTTAACAGACGCGCGTT
>bc25mer_51044|bc25mer_51045
AGACGAACTTCGCAGGTTTCACGTG	AGGAAGCTGTTAGCCCAAGGCTTAA
>bc25mer_51046|bc25mer_51047
GATTGTTGTCCCAGTGATCGTGCTG	ATGTTCCGTGAGCATATCAATGTCT
>bc25mer_51048|bc25mer_51049
CGTATATGACGACGTAACTGGCTGA	CGTGATACGTTCCCGGCATCAATAC
>bc25mer_51050|bc25mer_51051
CTGAATTACTTCGGTACGGGGCCAA	GAAGTTAACGATCTAGGTGCTGAAT
>bc25mer_51052|bc25mer_51053
GAAATCGAACGTACTTGCTCGTTCC	TCTTCGATAGTTAGTACTGTTCTCC
>bc25mer_51054|bc25mer_51055
ACATATGGCAACCTTGGTCGTCTTA	AGGGTAAAACTGCGTACTGCGGGTC
>bc25mer_51056|bc25mer_51057
CTAGCAGATGACTCGGGGCGTTCAT	AATTCGGTTCCAGTTCCTTACTATG
>bc25mer_51058|bc25mer_51059
TACCAATCACAGTTTCGCGCGTTTG	TGCAGCATACCCTTCCATAAACCTA
>bc25mer_51060|bc25mer_51061
TCGTAACCTCACTTGCGTTCCATAG	ACGAGGTGTCTGGTTGGCCTACATT
>bc25mer_51062|bc25mer_51063
GCTCAACATCAATTTACAGGCACCG	TAGCGATGGATCGGACTACACGGGG
>bc25mer_51064|bc25mer_51065
CTCATATCATACGACCAAACCAAAC	GATTTCCAGCGTGGTATCCGTTATT
>bc25mer_51066|bc25mer_51067
CGTAGAAACCGTGCATACCCGTTAA	AGAAATTAAACCCCGCCTCCATCGC
>bc25mer_51068|bc25mer_51069
ACTTCATTAGCGTAAGGGGACTGGT	TGAACGTCGGTACTCAGTTTATTAC
>bc25mer_51070|bc25mer_51071
ATCCAACGATGCGTAGTCAAAAGAA	GTTTAGCACGTCTTGTCAGGTTACT
>bc25mer_51072|bc25mer_51075
ATGCGATCTGCAGCCAACGCTTATG	AACTCATGTGTATTCCGCCGATCGT
>bc25mer_51074|bc25mer_51076
ACTGAGATTATCGTGGCCACTTGGG	TACAGGGGATATAACCGAGGCCCGA
>bc25mer_51077|bc25mer_51078
ACACATATCTGGTGGTCGAGTGGCT	AGAAATCCTACACTTTCTACTGGCG
>bc25mer_51079|bc25mer_51080
TGATCATACAAGTACTCGTCGCGCT	AGCGTGTGCCGTTCATCGCATAAGA
>bc25mer_51081|bc25mer_51082
TGTATACGCGCCCTATTACGTTAAA	AGGTATTGCGTCTTATACTCAGCGA
>bc25mer_51084|bc25mer_51085
TCGAATATTCCGATTCCCCGTGTAT	GCCGCTCCGCAGAACATGACAAATG
>bc25mer_51086|bc25mer_51087
TCTGACGTAGGACGCTTGATAGCAG	AATAATTCGTCACTATTGCCAGGTT
>bc25mer_51088|bc25mer_51089
TTAGAGGTTGGTTTCCCCTTCTAAC	GGCCTAGCACCTATTGTCCGATTGA
>bc25mer_51090|bc25mer_51091
ATGTCATCTACTGTCCGCGTCCTCG	AGAGGGCTTACTTTCATATGTCGTC
>bc25mer_51093|bc25mer_51094
GCAGACTTTATGCTGGTGCATTATG	AATTGGGGCGATCGAATCCCTGACG
>bc25mer_51095|bc25mer_51096
TACGAAACCCCAGACATAGGCGGAA	GGCTCACAGGAGCGGAGAAAGACTA
>bc25mer_51097|bc25mer_51098
ACAGTGTACATCGTCACAGGTCGGC	GTTACAAGCCCGCTAGATTTGTGGA
>bc25mer_51099|bc25mer_51100
TAGTTGCTCATTCACAAATCCTTGC	ATTGATATTTGCCCGGACGCTCTAA
>bc25mer_51101|bc25mer_51102
TCCCAACTACGTGTACCGGTATCGT	AGATAGCGCGACTCGGCCTCGATAC
>bc25mer_51103|bc25mer_51104
TATCCAGATACGGTCGGACTGTGCC	GAAGTCGAAGGGTCGGCAACGTATC
>bc25mer_51105|bc25mer_51106
TGTCGCGTAGTACGGCCGTAGTTTT	CATAGGTGCTTCTCGGTAACGGCAA
>bc25mer_51107|bc25mer_51108
AGCGAAGTTCGTTTCCCTCGAATAA	CTGGGTCAGCGGCTACATTTACAAT
>bc25mer_51109|bc25mer_51110
TATATTTGCTCCTGGCCGCACGAGC	CGATTAATTTACGTTGGCGTGTTCC
>bc25mer_51111|bc25mer_51112
AGCTGAATGACTCGCGCCCAGTATA	TTGTAAATCGGCTGGGGACCACACT
>bc25mer_51113|bc25mer_51116
GCATAAGCGGCCCAGCGTCATTTTA	ACTTGAGGTATGCTGGTCCCTTTGC
>bc25mer_51115|bc25mer_51117
AATTCGGCAGTTCTCCGCTTTCGTT	CATCAACGTTCATGTCGCGCTGTCA
>bc25mer_51118|bc25mer_51119
AGTTGCGTGGTGTAGCACTATCTCG	GAATACAGTTTACGAAGCCTCTTCG
>bc25mer_51120|bc25mer_51121
TATCAAACTACGGCGTACATCGGTC	GAGCTTAGTTCGGAGACTTGATTAC
>bc25mer_51122|bc25mer_51123
GATCTTGTGGGGCGACTGTTATGCT	CACCTTGACTTAGGACCGCATATTA
>bc25mer_51124|bc25mer_51125
GCAGAGCGTACGCATACCATATTGG	TCAAAAGTAGACTGCTGCCTTGCCG
>bc25mer_51126|bc25mer_51129
TTCGACAATCAGGCTACACGCTCTC	CTAATCGCGTAGTCCGAAGTCTGAT
>bc25mer_51128|bc25mer_51130
CCTAAATTGCGGGCGAACTGACGTG	ATGTTGCCAGATACCGGAAAGTTTT
>bc25mer_51131|bc25mer_51132
TCCTGCTTCGTACACGGCTTGGATA	AGTTCTTTGTTGCTCGGTCGCGTGT
>bc25mer_51133|bc25mer_51134
AACGTTATCACAGGTTGCGCAGCCT	GCAGATTCCGCTACGCTCCGAATAG
>bc25mer_51135|bc25mer_51136
TTGGTGCGCTACTGACCGATGAACT	CATATCGGTTATCTAGCTATCCGAA
>bc25mer_51137|bc25mer_51138
TAGCTGCGTATAAAGCGTGTCCTGT	GGTAGAGTAACCATGCGTAAGAGCG
>bc25mer_51139|bc25mer_51140
GCTAACGAGTCTACACGTGAGGCCG	TGGGCTAACTTATACAGCTCCATGC
>bc25mer_51141|bc25mer_51142
GACGTCATAAAGCAGACATGCAGCG	GAATACCTGACGCGCTGACGGTTTC
>bc25mer_51143|bc25mer_51146
CAGGAGTTTAGGGTCTAACGTGCTA	CACGGGTTAGGTGTATTGTTCAGCC
>bc25mer_51147|bc25mer_51148
ACTATCGTGTATTCCTTCTATTCGC	GCCTGTCTAGAGGTGAGGTAAATTC
>bc25mer_51149|bc25mer_51150
ATTATCTACTGTATCCGCTCATGCG	CTAGATTGGTTGCTTAGCCTCCGTG
>bc25mer_51152|bc25mer_51153
GGGGACTGTAAACCATCTCAATCTC	TGTCTTAGGGAGCCGTGCTTATCGT
>bc25mer_51155|bc25mer_51156
GGAAACCGTGTTCCATCAGTCATAG	CATAGGTGCATTTCGCGCCTGTTTA
>bc25mer_51157|bc25mer_51158
GAGATGATCCTACTGTCGTCAGGCC	CAGCTAGTAGGGGCAGAGATCAGTG
>bc25mer_51159|bc25mer_51160
ACAATAGGGTCCGGCCGCATTTCTT	GTAGTAGGTTTAAGTCGGACTAGAA
>bc25mer_51162|bc25mer_51163
GACGTTATCAGTGGAGGGGTTCCCA	GATTTCAGGCCTGTCCCTAGGCTGA
>bc25mer_51164|bc25mer_51165
AAGTGTTCATGTATCTGGCTGCTCG	CACATAATTTGGGGTCATGTCTACA
>bc25mer_51166|bc25mer_51167
TGAGTCAATAGGTTTCAACCGTTCG	TGCCACAGATGTCCCCGTTCACTTT
>bc25mer_51168|bc25mer_51169
TTCTGTCGAAATGTCTATCAGATGC	GTTCAGCGAACCGATTGTCAATTTA
>bc25mer_51170|bc25mer_51171
GCTTGTAGTTGATCCTGGCACCTTC	GCGCCTTTCAAGCGATGTTTACGTT
>bc25mer_51174|bc25mer_51175
ATATGACGACTTGCTGACTCGAATT	GGAGCGTGATCCCTGCTATGTCTTT
>bc25mer_51176|bc25mer_51177
AATACTTACCTTCCGCGAGAGCACG	GGCGAACACATGGCTGCTCCAACTA
>bc25mer_51178|bc25mer_51179
GGCAAATGTGCGAAACGAGTCGCTG	ATCTGAGCACAATCAGACACGCTCT
>bc25mer_51180|bc25mer_51181
TAAGGCATGGAGATAAACGCATACT	CGTTTGCGGAGCTTTCGACGAAGTG
>bc25mer_51182|bc25mer_51183
GGAGCCATTTGAATGTCGAGGCCTC	GTTGGAGAGTCTCGTAGTTCGCCTA
>bc25mer_51184|bc25mer_51185
GTTGATTTTCGCCTAGATTCACCTA	CGGTATCTTATCGGTAGTTCACCAA
>bc25mer_51186|bc25mer_51187
GTTTTGGTGCATCTCTGATCCCCAG	TCCGAATGGGATAACGCTTTTACCA
>bc25mer_51188|bc25mer_51189
AATACATCTGCGGGCCATGCGTCTC	TCAATAGCACGGATTACCCCGGTCA
>bc25mer_51190|bc25mer_51191
AAACTTTAGGTTACTGCACTGGCCC	GGGTCGATCCGTCGCGATACAATTC
>bc25mer_51192|bc25mer_51193
GTTCACCCAGACCTCATTTGGACAA	AGGGCTTTTGGCGATATCCGACATC
>bc25mer_51194|bc25mer_51195
TCCAGGACTCAATCGATAGTGTGAA	GGCATGGCTTCGCTACCTTTAATTC
>bc25mer_51196|bc25mer_51197
TGACATGACACCGCAATTTTGAGCC	GGTTAGTTATTCAGCGGTACCTCAA
>bc25mer_51198|bc25mer_51199
TGAGGAGCACGAAGCCGGATTATCC	TAGGGTAAAAGGACGACCGACTATG
>bc25mer_51200|bc25mer_51203
TAGGTTCACGGGCCTGATGTCGATA	AGGTTTGGACTTCCTAGTTGGTGCG
>bc25mer_51204|bc25mer_51205
CTCCCTCAGCGGATACCAGGTTATC	TACTATCCGGTGGGCTAGTCATACG
>bc25mer_51206|bc25mer_51207
TAAGTATCTCACGTGGACGCTGTAG	CTTATTCGAACGCTAGCATGTGCCT
>bc25mer_51209|bc25mer_51212
AATTGCCGCACGAAGGGTTTATGAT	GACTGTACAATCATACGGCACCCGT
>bc25mer_51211|bc25mer_51213
GTTGTACATTGACGGTGGCGGGTCT	AGCCGTCACGTATGGTCTTTCAGGT
>bc25mer_51214|bc25mer_51215
TACCTGATATCCGGACAGGCTGATA	TGTTAGTTTGTAGAAACCCCTCTGT
>bc25mer_51216|bc25mer_51217
CTGTCATCGACATGTTGATTCTCGC	AAGCTAAAGTCTACACGTCCTACGG
>bc25mer_51218|bc25mer_51219
ATTTACAAGCCCTGTTTGCTGTAAC	TACGGCAGGTATACTGTTTAACGAC
>bc25mer_51220|bc25mer_51221
GCGTTTAGTCTATCGTTAGTCGCCG	ATCACTGCAGCTAAAAGGACCGACT
>bc25mer_51222|bc25mer_51223
CGTGACGTGTAGAGGGACGAGCAAA	GATCAGCAAATGTCTAGACCAGATA
>bc25mer_51224|bc25mer_51225
ACATGTAGGGTGGGTGAGTGTTTAA	TGACCAGTTTCTCGGAACGCAGGTA
>bc25mer_51226|bc25mer_51229
TGTCTAGTCAAGTCGTTACGCGAGG	GTCCCAAGTGTCAATGGGCCTGAAG
>bc25mer_51228|bc25mer_51230
AAAACATTGGAGGCCGGTTCAGCTT	TTCCGATTCACGGACTTCAAGCCCG
>bc25mer_51231|bc25mer_51232
GATTTCGTTATAGATGCGCCGGGGC	TGTCGAAATCTCTGGGCGACGTACA
>bc25mer_51233|bc25mer_51234
AGACAATTTTAGTAGGTTCCGTACC	ATAAGTTTAGGACGCAGGAGGTTTA
>bc25mer_51235|bc25mer_51238
GACTGATGACCGGATTTTGAGCCTC	GAGCTTAGAGACTGATCTAGCCGTT
>bc25mer_51237|bc25mer_51239
GCACTTTCGGGTTTATCACCGCAGC	CTAGTCCCCTGAACCGGGGTATTTC
>bc25mer_51240|bc25mer_51241
TATTACCGTAGCGATTTCGGGTAAC	GTGCGCTGTATTAAGTCTAGCACCC
>bc25mer_51242|bc25mer_51243
GTCAATGGGTCGCTGCCTGAATAGT	AGTACTCTTAGCGGGCAATCTACGG
>bc25mer_51244|bc25mer_51245
TGAGTGGCTTCAATTCCACGGACCC	ATTGAGACACGGCTCGTCTTTCATT
>bc25mer_51246|bc25mer_51247
GACCATTTATGGGGCCGGTGCTTTT	CTGAGGGACGTCTGAGCCCATGAAA
>bc25mer_51248|bc25mer_51249
ATGTATTGTGGGCCTCCTCCGAAGG	CTCGATTTGTGGGGTGGTTCGTCTA
>bc25mer_51250|bc25mer_51251
GTGGCCTCACGTTCAAACTCAGTTG	TGGTCTTTTATGACTAAGGCACCGT
>bc25mer_51252|bc25mer_51253
CCAGGTTTTACTGGAGGGTCCGACT	GTATCCCCAGGCCATTGCTATTTGG
>bc25mer_51255|bc25mer_51256
GATGTATCGGTGACGTTTAGGACCT	TCACGTACATTTGCCAAGCCCGTGA
>bc25mer_51257|bc25mer_51258
GCATGGTTTCGCAGTCAGGGAGACA	GTTGAGCCCCTTACTGGGTGCTAAA
>bc25mer_51259|bc25mer_51260
GTTGAACGTCCGTCCGGGCTTAATC	TGGGGATTCAGATCAGTGACCCCAC
>bc25mer_51261|bc25mer_51262
AATCCGTGAACCGTAAACGTGACCT	GCTGTGCAGTAGTCGTATTGACTCT
>bc25mer_51263|bc25mer_51264
CGCAACATTCGCAGCCCAATCCATA	GTACAGAGATCCGCCCAGAAAGACG
>bc25mer_51265|bc25mer_51266
ACACTGTGTTAATCTCCGAAGTACC	AGACGTCGCTGGGTGGCATGATAAT
>bc25mer_51268|bc25mer_51269
GCCTATTGATTAGGACTGGACAGAC	GATCTAGAACGTCCGTGATCCGCAA
>bc25mer_51270|bc25mer_51271
CACAGTACCGTTGGGGCACATCAAG	TTCCCGCATCACATTGAGCTACAAG
>bc25mer_51272|bc25mer_51273
TGGAATAAGGAAGCTCGTTGTATGC	GTGTTAATGGTCATAGCTCCTTAAC
>bc25mer_51274|bc25mer_51275
TAATATGACGGTGTCATGGCTTCTA	GACACCCGCGTACCAATACCGATAA
>bc25mer_51276|bc25mer_51277
ATAAGCTTCGCATTCGTTCACAGAT	GTATAACCACTGTTAGCCTTCATGG
>bc25mer_51278|bc25mer_51279
AAGTTCTTGGGTCGTTGGACCAACC	CACTGGTTGATATGAGCGCCAAGAC
>bc25mer_51280|bc25mer_51281
ACCCGGGATATCTCTTCAAGGGTTT	CTGGGAATAAGTACAAGTGTTCCAC
>bc25mer_51282|bc25mer_51283
AATACGTGGCTAGTCGGGCCACTTG	TTTGTTGAGCCCCACACCTGATAGA
>bc25mer_51284|bc25mer_51285
CAGAGACTATTGGTCCTACCATTCA	CATCATGATTCGTAGGGCCGCTCGA
>bc25mer_51286|bc25mer_51287
AACAATGGTGTTACGTCTCAGGCTC	GTCGAGCAAATTCGTCGGACTAGCT
>bc25mer_51288|bc25mer_51289
GTTGGGCGTCCAAGAACAGATTATC	CGTATAAGGCGTGATGTGCAGAGGT
>bc25mer_51290|bc25mer_51291
CGATTCAGTCGCCTGTCGATTGCGA	TGCCTTACGGCCGCTTTCAACTGTA
>bc25mer_51292|bc25mer_51293
CCTTGGGTAGGATTGGTTAAACAAC	GCTGTTCGTTGAGTCCGGTCAATGC
>bc25mer_51294|bc25mer_51295
GTGACTTTTCCGCTCATTAAAAGTC	GTAATTTCCGATCCTTCGGCTCCAT
>bc25mer_51296|bc25mer_51297
GTTAGTCCCGCCTGGCGTAATAGTC	CAATCGTGGGACGAGGTAGCCTCAG
>bc25mer_51298|bc25mer_51299
AGCGTGGATATTCTCCCCACTTGAG	TTAAGCTGTGTGGCCCTGGTGTTGT
>bc25mer_51300|bc25mer_51301
TAGGACCGGACGTTCCTAGTTCCAA	GTAGCAAGCGCCCTCAGGTTATAAC
>bc25mer_51302|bc25mer_51306
TCGTCATAGTGCTTTGAAGGCCCTA	ATAACACAGTCGGTAGCGTAGCGTT
>bc25mer_51304|bc25mer_51307
CCTTCTATCGATTAGCAGCGAATTT	TGACGGACGACCCATTGAGTCTGCT
>bc25mer_51308|bc25mer_51309
AGATCGGGCCATCTTTGGATTAGAC	TTCTCCAGTGCCGAGAAGCCAATCG
>bc25mer_51310|bc25mer_51311
GTACCGGATTGCTAGGAGATCCCCG	ACGTGTATCATCACACTCGACTATT
>bc25mer_51312|bc25mer_51313
CTGGTTCTAAATAGGAGCTCGACTC	AAGCCAGATGTAAACGTCCGGGTAC
>bc25mer_51314|bc25mer_51315
GCTCAATACCTAGTCTCATTGTCAA	GGTCACTAGCTTGTGCTGTCACCTA
>bc25mer_51316|bc25mer_51317
CCCTAGTGGCAGGGCACACAATTTC	AACGTTACGCGCACCACTCACAGTG
>bc25mer_51318|bc25mer_51319
TAAGAGTGGCAAGGCTTGGGTGATC	CGCTAGGTTAGTTAATCTTTCGCAA
>bc25mer_51320|bc25mer_51321
ATTCATGTGGCGCTGTTCACTAGAT	CGATGCTGGGGAGTAGTAGGTACTT
>bc25mer_51322|bc25mer_51323
TGATCTGGCAATGTGAAGTAGCCTC	GGCCGTAGAGTCATACACGAACTTC
>bc25mer_51324|bc25mer_51325
CTGCCTTGTATTTACGTGTAAAGGT	CGACGGAATGACACATGTTAGTTGA
>bc25mer_51326|bc25mer_51327
TTGGTCCTCTCCCGTCGGTAGAATC	AGAGGTTTTCATCTCGTGGCGCGTT
>bc25mer_51329|bc25mer_51330
CTGGTGTCGCGATTTTGGGAGATAC	GAAATCTTGATCTACGCGCAAGGCC
>bc25mer_51331|bc25mer_51332
ACCCTCGGATTTTACGTCTTTGGTG	TGTTCTGCTGCGCGACCTATCATGT
>bc25mer_51333|bc25mer_51334
CATATCTGATACGCCTGTCATCTGA	GGCAATTAGGCAATCTACTCGCGCA
>bc25mer_51335|bc25mer_51336
GGTGTGGTTCAACGTTCGGCATAGC	AGTCAGTGGGCCTGATCAACGTTAA
>bc25mer_51337|bc25mer_51338
TACACATGGGATTTCCATCTTCGTC	GTTAAGCAGGGAACCAAGCACGTGA
>bc25mer_51339|bc25mer_51340
TCAAGTCGAAGCGATTTGTGCGGCA	GTGCACTGTATGGAGTATGCACCCG
>bc25mer_51341|bc25mer_51342
ATACTTTCGTGGTGGCGGACAACTA	GTAACAGTGCCTTACTACGTTGAGC
>bc25mer_51344|bc25mer_51345
AAGTGTACAATGCCTAATCTCCTTT	TAGCATAACTCTAGCCCATGGCGGC
>bc25mer_51346|bc25mer_51347
GCTGGTCTACTCATGATGAGCCGAC	TATTATGTTATTCGGCGTGCTCGCC
>bc25mer_51348|bc25mer_51349
AGTTAGTCACTTAGGGTCCTTGGAC	TGAGTGTCACCGATTTACCAGGAAA
>bc25mer_51352|bc25mer_51353
GTTTGTCACGGCCACGATGTTTGTG	TTCTCTGGTGTATTCGTCAATCAAA
>bc25mer_51355|bc25mer_51356
GGAAGTCTTTCTAACACGTTTAGAC	GCCACCGTATTTGATATCTCCTAGA
>bc25mer_51357|bc25mer_51358
GTTCCTTACGCTCGAAAGTCTTTCT	TCATCTTTCGGCAAGTGAGGGGATT
>bc25mer_51359|bc25mer_51362
AGGATTCCGAGAGGCCACTCAGTTT	TAGCTTAAATACACTGGCAAGGCGG
>bc25mer_51361|bc25mer_51363
CACTGCGTAACCGATTGAAGGCAAG	CCGACGACGATTGTTTTGTGCGTTG
>bc25mer_51364|bc25mer_51365
TACGAGTTGATGCCTGATACCGCGT	GATTAATTGCCTCTGGTACAGGCGG
>bc25mer_51366|bc25mer_51367
ACTCTGGTAAGTGGGACGGATATTC	CATCAAACAGGCTAAGTGTAGCTGT
>bc25mer_51369|bc25mer_51370
CTCAGGAGGTCGGTACACGCTTAAT	GGGCAAGTAGCTCTCTTTGGGAGAC
>bc25mer_51371|bc25mer_51374
ACCAGGCTTTCCCTTCCTGGATTAT	CTAAGAATCGGTTTCTTTTCACTGG
>bc25mer_51373|bc25mer_51375
TTAGCCAGTACGGTGTATTAGCATC	GGGCTAAGAGCTGTTTGGTTCCCTA
>bc25mer_51376|bc25mer_51377
GCTTGTATGAGTGGTTACCCCATGC	ACTCGAACTGCCGATGACACTTAAG
>bc25mer_51378|bc25mer_51379
GCGAATATTCAAGGGGTCGGAGCAC	CCTCGCAGACTTGATACACTGTTTT
>bc25mer_51381|bc25mer_51382
CCTTGAACGAACATGTCATACACTC	TGGGTTCAGATAACTGTAGCGTAGC
>bc25mer_51383|bc25mer_51384
GTCTGGTGATATTCGAAACCCGTCC	GCGAGGGAATTGTCTCATTGCGATA
>bc25mer_51385|bc25mer_51386
GCATTTGACTATTACTGGGCGCCTA	GAACTGGGAATGCACGCCATCAGTG
>bc25mer_51387|bc25mer_51388
TTATTATCTGAGCTGCCCAAGGGCA	CCAAAGTGTGATTCGCTACCTGTCC
>bc25mer_51389|bc25mer_51390
AGGGGTGACACCAATACCTCGTTGT	CGGGTAAACTCATTCATGCTACCAG
>bc25mer_51391|bc25mer_51392
GGTGGTAATTTGTAGCACCTCACTC	TTTGGTCGCTCGATCGGTAGGGCTA
>bc25mer_51393|bc25mer_51394
AGCATGTATGAATGTCGCCCTATAG	TCTTTGGCGTATCTGTGGCGTCGAA
>bc25mer_51395|bc25mer_51396
GTGTAACATAGTTTTCCCCGCACTT	CGTAAGCCTCCCTGCTTACGTCTCT
>bc25mer_51397|bc25mer_51398
CGCAGCATACAAAGTCCTTAACGTG	AGGCGTGGCATCATGTCCAAGTTTT
>bc25mer_51399|bc25mer_51400
GATCACCCGAGTCAACACTTCATTA	AGGTATCTCAGGATTCTCTGAGACT
>bc25mer_51402|bc25mer_51403
AGTCTGTAACGGGTTCATCTATGGC	CCTCTAAACGAAAGGCTACCGTTAC
>bc25mer_51404|bc25mer_51405
TCGCGATGAAAACTCGCCCTCATAC	GTTACCGGGTATCATAATTCCATGA
>bc25mer_51406|bc25mer_51407
TTCGGCTTTATACTGCTCTATGGGC	AATCAGCTACCAGTGTATGTGACTA
>bc25mer_51408|bc25mer_51409
TTACATGTTGGCTGGAAGCTAGGCT	CGAACATTGTCTACGATCCTCCGGT
>bc25mer_51410|bc25mer_51411
TTTCATCTAGGTTGTGCTCGCCGTG	TGTATAGCTACGATTGGGTCCCCAT
>bc25mer_51412|bc25mer_51413
GAAGCGATCTTACAGTTCGTGCGGG	ACTTGAGTATTGGCCCCAGCACTGG
>bc25mer_51414|bc25mer_51415
TTCACGTCGATGCCTTTCTCAAGAC	AGCAAATGTATCGCTCTTGGGCGGT
>bc25mer_51416|bc25mer_51417
CATTTGGGGATCATGCCTGGCTTTG	TAGACGGTAGTTGTGGGACGTGTTG
>bc25mer_51418|bc25mer_51419
TGTTGGTAGAACTTAACGCACCTGG	CTGCTATACAACAGGCAGTGGGAGA
>bc25mer_51420|bc25mer_51421
AAGTTCACGTCTCCGAACTTAGGGC	AGAACTACTTCAGGTCCCAGGCAAC
>bc25mer_51423|bc25mer_51426
TAGTGTGTTAATCCGTTTCCCTTCG	AGATTTCAAACCCCGGTCGAACTTG
>bc25mer_51425|bc25mer_51429
AATGTTCGTATTGCCGGTGCATTCG	GTAGCAGAGGGTCGTTCGCCGAATA
>bc25mer_51428|bc25mer_51430
GCGGACATAGCCCTTTGGAGTTCGA	ATAACACTGGACCCGCTGGATTTGG
>bc25mer_51431|bc25mer_51432
CCTATCTGGGGTAGGTACTGAGCGT	TTTTGGTAACAGTCCCTTGAACCGA
>bc25mer_51433|bc25mer_51434
GGATCGCATAACTACACTTTCATCT	TCCATGAGCTGTCCAATTCTTAAGT
>bc25mer_51435|bc25mer_51436
AGGATTCGACATACCGGTAGTGCAC	TACGTATACTTACCGACTGGTATCA
>bc25mer_51437|bc25mer_51438
GTCAACGTATTCTTTATCCCATGTT	TAGTTGTGTCTCCGTCAACGGGAAC
>bc25mer_51440|bc25mer_51441
AGCCATTGGTACCACACATCGTTTT	GAATGGTCAGTAGTGTTACAGCCTC
>bc25mer_51442|bc25mer_51443
GGAAGATACGGACGGTGCGAACTCA	GCCCTAGACGTGTGATCTATGGGCG
>bc25mer_51444|bc25mer_51445
GACTGATTGCCTCGCTATGGGGCAT	CCTCTCGTTGGCTGAAAGTTCCTTT
>bc25mer_51446|bc25mer_51447
GTTACCTCGGAAAGCGGCATATATA	ACTCATGTTTCATGCGCACTATCTA
>bc25mer_51448|bc25mer_51449
CGGTCAAATATGCCCTCATATCGTA	GATCTCGTATACTGTGGGCCGTCGC
>bc25mer_51450|bc25mer_51451
CATCGTCAAATACGGCATAGAAGCA	CGTCTGTGCGTTAAGCGGAATATAC
>bc25mer_51452|bc25mer_51453
TGGGAGTCCCGCTGTGTTTACGTTT	TGCTAAACAAGTAGTCCTCTCACTT
>bc25mer_51454|bc25mer_51455
TATGTGCGGCGATAGTCCCAAGTCT	ACTCTAGAGGCCATTCAGTCGCATA
>bc25mer_51456|bc25mer_51457
TTCTCCTTTCGTACTCATGCATCGG	AGACTTCATGCCGGTAGGTTCAGGT
>bc25mer_51458|bc25mer_51459
GACATGTACACTTCCTCTGGTGTTT	AAAATGTCCGAGCCGGCTATTTGCC
>bc25mer_51460|bc25mer_51463
CGAAATGCTTGCGATCAACTTGTTA	TATTCGGGTCGCCGTGAAATCTGAA
>bc25mer_51462|bc25mer_51464
AATCAGTCGTCCAGCGTATAGCCAG	GCTAGGGTATGAAAACGAGCCCTGC
>bc25mer_51465|bc25mer_51466
TAGTTAAAGGTCCGTCACTTGGGTC	AATGCTTTATTTATTCCCTGGACGA
>bc25mer_51467|bc25mer_51468
CCTGGTTATGAGCCTACGTATGAGC	CTTTTATGTCCGTGACCCCTGGGTA
>bc25mer_51469|bc25mer_51470
AGGCTGAATATTCTCCGGATTCCTC	TTTTCGGGTACCTGCGCAGATATCC
>bc25mer_51471|bc25mer_51472
TGTCACTATCCCATGTAGTGCGACC	AGGAGATGGCTGTCGTCCCACGATA
>bc25mer_51473|bc25mer_51474
ACGCTTGTAACCAGTGGGTGACACC	GGCTGGTTCGGAGCTCACTTTCTAA
>bc25mer_51475|bc25mer_51478
CTGAGGTGAGATTCCTATCCCTGGA	AGGTTAGGGTTGCCGTATCCAATTC
>bc25mer_51477|bc25mer_51479
CCATGCATGCGTCCCTTACTCATTA	ATACTAAGCGTCGTCAAGTTTCTTC
>bc25mer_51480|bc25mer_51481
ATCGTCATAAGTGTCGGTTTCTCGG	ATACGTTGTCTTGGAGTATCGACGC
>bc25mer_51482|bc25mer_51483
AATGCTAGCCTGCGGATATCGTCCG	CCCGTAGAGAGTGTCGGCTTCCTTA
>bc25mer_51484|bc25mer_51485
TAGTTAGTACGACAGGTGATTGCCA	TAATCGTGCTCCGGACGTCATCTTG
>bc25mer_51486|bc25mer_51487
GTTTGGGTCACTCTCCTGGGATTGA	CGAAGAATCGGCTCACCCTACTCCC
>bc25mer_51488|bc25mer_51491
CTTTCGTGTTTCTATAACGTGCTCT	GGGTGCTGATACAGATCGTCCCAGC
>bc25mer_51490|bc25mer_51492
CTTCCGGGGCGCTATCGATTACCAT	ATGACAGGATATGGCCTCTTTGGCG
>bc25mer_51493|bc25mer_51494
TATTTCAGCTTAGTGGCGCCTGTTC	CATTCTCGCCACAGCCGTCTTAGCT
>bc25mer_51495|bc25mer_51496
ACTTCGATAGAGGCGTACATGACGT	ATAGGCTTGGTTTCGCCCAAGAAGG
>bc25mer_51497|bc25mer_51498
CGACTTGATAAGCGTTCCAGGTGCT	AGGTTCTATGGCTCGTCCAGCTTTT
>bc25mer_51499|bc25mer_51500
GCTCCTTAATGATTATCATCGTCTC	CCAAAGCACCGTGGCCTTTACTTCC
>bc25mer_51501|bc25mer_51502
GTGTCATGCGACAGGAGTTACTTCA	TTTAACCGAAGCGCCTTCTTCTGGC
>bc25mer_51503|bc25mer_51506
AGTCATAGCCCACGATCCTAAGCCG	TTCCGTCTCTAGTCTGACCATGCGA
>bc25mer_51505|bc25mer_51507
ACGGGTCTTGCGGTTACACTACTGT	AGAATAGTCGTAAGCCCGCCTTTCA
>bc25mer_51508|bc25mer_51509
CGGAAGATACCCGTTTTCACAAGAT	TATTGAGCGTCATAGGCCCGTCGAG
>bc25mer_51510|bc25mer_51516
TGTTGTTAGAAACGGGCTGGGCGTA	GTGATTTCGCTAAAGGTGGCATCGC
>bc25mer_51514|bc25mer_51517
CAATATATCCGTTTAACCACCCGCT	GTAAGATTGACAAAGGATCGGTGCG
>bc25mer_51518|bc25mer_51519
GCCACACCATGTAATGCTTCGGAAA	GGCGAGGTACCATTAACTAAAGCGC
>bc25mer_51520|bc25mer_51524
GGTATATCTTCGTCTCTTTTAAGGC	GACCACGAATGACAGTTATCCCCGG
>bc25mer_51522|bc25mer_51525
CGGTCCTACGGAGTTGTTCCATTCG	GAGGAAGGGTAGAGTTCCGGCAACC
>bc25mer_51527|bc25mer_51528
CATTTACAGATCCGTTCTTGCCGTA	ATAATTAAAGTGTTCGTGGCAGCGT
>bc25mer_51529|bc25mer_51530
TCCGGCGATGATGTCTATCGTGCTA	TAGTAGACCGTATATGCGCACCGGG
>bc25mer_51531|bc25mer_51532
GTTTCCAGTTGACAGCTTATATCAA	AACTGTCGAATCATTCCACGCGAAA
>bc25mer_51533|bc25mer_51536
TGGGCTCATGTATATAGAACCGGTC	AACCCAACACTGTCGGTACATAACT
>bc25mer_51535|bc25mer_51539
GTGGACAGGAACCCTGGTACCTTTC	TGTTCTTATCACTTCCGTGGATCAC
>bc25mer_51538|bc25mer_51540
ATGTTCTTAGGCGACTACTACGGGA	AACTCTGAGCACTTGACGACACAAT
>bc25mer_51541|bc25mer_51542
GCTCCATCAGGTATACCTCTAAAAT	ACGGTAGGTTCTGGGAGTGGAATAT
>bc25mer_51544|bc25mer_51547
ATACCTTTTGCCCCGTGATCGGGTA	AGCAGGAGCGTCTGTAATTAGGCAC
>bc25mer_51546|bc25mer_51548
ATGGTTGACAGCTTACTCTGCTAAG	GACCACATTGCTTTATCGTACGGGT
>bc25mer_51550|bc25mer_51551
ATTAAGTTGCCCTCATGGCGGTGTT	ATCTGTCGAATGATGCCCTGTGGAA
>bc25mer_51552|bc25mer_51553
ATAAATTCCAACGGCGCACTGTGCG	GCTCTGGCATAACCTTACGAAGATT
>bc25mer_51554|bc25mer_51557
CTCGAAGAGGTCGTTTACTGCTAGA	GCACCGGGTTACCCTATAACACTAC
>bc25mer_51556|bc25mer_51558
GCGGAAGAATGTCTAGTACCGTTAC	GTTAAAGGGACGGATTCCCCTCAGA
>bc25mer_51559|bc25mer_51560
TTGGTGACCCTATATACCAAGAGTT	GGGAAGGCTAAATCCTGACTCCGGT
>bc25mer_51562|bc25mer_51563
ACCACTACAGCCGCCGTGATTAGAG	CTCTGGATTAGGGGATTCGCAAAAC
>bc25mer_51564|bc25mer_51565
TGAGGTTGCCTATCATATACTTTCC	TCTGTCGAAGGGTCCTTATTTCAGT
>bc25mer_51566|bc25mer_51567
CGTTATGTTCGGACACAGCTCAATC	CTATACTCAATGGTCGGCTGACATT
>bc25mer_51570|bc25mer_51571
GGTGGCTACGATACCAACTTAATGT	ATGTGACTCAGGATATGACTCGTCT
>bc25mer_51572|bc25mer_51575
AGAGTATCCTTCACGCTCGTAGAAG	TATAGTAAGAAGCGTCCAGCCATAC
>bc25mer_51574|bc25mer_51576
CTTATTGACGTCCGCGCTCTGCCAA	CGCCCGTCATATTTGAGATTTTCAC
>bc25mer_51577|bc25mer_51578
GCATCGCTTCATATCACTAGCCGGC	AAGGGCATACTCCTTTAGAGGGATC
>bc25mer_51579|bc25mer_51582
ACGTATAGCCGAAATTGCTTTTCGC	AGTAATTCCGTGCCGTTTTGGAGAC
>bc25mer_51581|bc25mer_51583
GCCAAAACTCATAGCTCCTGAATCT	TAGCCATCGGCACTCTCTCGTCTAA
>bc25mer_51584|bc25mer_51585
GGGCGGTTTTGAACACTTCACTGAA	AGTGACCAGCCGGAGTATTGACACT
>bc25mer_51586|bc25mer_51587
ATGGTAGGCCTATGTCTACGTTCGT	AGGAGCACTCGCGCTGATAAGTTGT
>bc25mer_51588|bc25mer_51589
GTGTGTCACTAGCGTCTTAGACTAA	TTTAGTACGTGGGATTCTCTCTTCT
>bc25mer_51590|bc25mer_51591
GGGCAAACTTTCCTGATGCGGTTCT	CACACGGGAGATTCGGGACAGCTAG
>bc25mer_51592|bc25mer_51593
GTTAAATGAGGTGTTCCCGATGGCG	TGACGGTGATCTCTGGTCCTTTCGA
>bc25mer_51594|bc25mer_51595
CAGGTTAGGCCACTGTCGGATCATT	AGATTGACACGAACGTGCCCCTTAT
>bc25mer_51597|bc25mer_51598
CATGTCGTGTAGTTGGGGCGCTCAA	GTGTAATAAAGATCATCGACGGCGT
>bc25mer_51599|bc25mer_51600
TTTCAGGGATTCACCTCTGGACTTA	GACCTGGAATTTTACTCGCGTGTCT
>bc25mer_51601|bc25mer_51602
CTCAGGTATAACGCAGATACGGGCG	AGGTCTGCCTAGAACGACCTACCAG
>bc25mer_51603|bc25mer_51604
TTCGATACCTAGCTGTGCCCACACA	AAAGCTTGGGTGGTACTGCCACATA
>bc25mer_51605|bc25mer_51606
CAATTATTCTGGGCGTCGTTCTCAT	ATCTGCTTGTTTCTCGTCGGTGGAT
>bc25mer_51608|bc25mer_51609
ATTCTAATGGTTGGGCCGTCCAATC	GTATACACGGTTCACTGCGATGTAA
>bc25mer_51610|bc25mer_51611
ACCTCGTTTGGTGGCCGTAGCATTC	TATCGACTGAAGCGGGCGTATCCGT
>bc25mer_51612|bc25mer_51615
GATTAGTAATCAGGGGCCGCCAGTC	TCCTAGCTGGTAATAGCACTTTCAC
>bc25mer_51614|bc25mer_51616
GGCCGGCAGCCATACTACCATTTAA	ACCCTGTGATGCGAACGTATAACTT
>bc25mer_51617|bc25mer_51618
TTAACGTGACCTCGCGCATGTCAGT	ATCGATTATCTGTGGTCCACCGTAT
>bc25mer_51620|bc25mer_51623
TCAGAGTATCCCGTCACAACCACTG	AGGTTATCGGTCCCAGATTCTAGCG
>bc25mer_51622|bc25mer_51624
TCTACGTAGTGTGACCGCAACTGAA	ATCATTAGGCAGCACGGGTGACTGA
>bc25mer_51625|bc25mer_51626
GAAAGTCAGTGATACGGCCGATACT	TATGGGCAGGCGCACTAACTTCATG
>bc25mer_51627|bc25mer_51628
GTGCCAATTTAGGACTTGCGCATCA	CTGGAATAGCGTGCTTGAGTATTGT
>bc25mer_51629|bc25mer_51630
GACGTATAGATTCGGTCGTACTCTC	GCTGTGCACTTTGCGTACTACGAGA
>bc25mer_51632|bc25mer_51633
GGACGTGGTTGCGCGCTATAAGATT	CCACTGAGGCCACCATTTCTTAGAA
>bc25mer_51634|bc25mer_51635
AGATAGGTCCGGTCATGTCCCTACG	CGCGTTCTAACGACCTCGCTGTGAA
>bc25mer_51636|bc25mer_51637
CAGTTACGGAGCGGTTAGGACACGA	TTACTGATCTCCCCGGTCTGATGGA
>bc25mer_51638|bc25mer_51639
ACTCTGATCAGGAGGGCCAATATGG	CGCTCACCGCCCAGAATTGCTTATA
>bc25mer_51640|bc25mer_51641
CGTTACTAAGTTGGTACATGGGCCT	TAGTGGCTTCCGTTGTGGTAGTGGT
>bc25mer_51642|bc25mer_51643
GGCGAACCAAGTGCATACGAAGAAG	GTACCACTCGGGCTGGAGAATTTCA
>bc25mer_51644|bc25mer_51645
TTGGAACTTTTACACAACTCGGCTT	AGGTGCGTTAGACTTCTATTAACAC
>bc25mer_51646|bc25mer_51647
ATTGACAATCCCGGTTCCTTCGGGA	CGGTCGATTCCACTATGTGATCTTG
>bc25mer_51649|bc25mer_51650
AAGTCAGGCTATCGCTAAGCTACCT	GAACGGCTTGAATGGAACGAGTCCC
>bc25mer_51651|bc25mer_51652
GGTTGTGCTCGGGAACAGTCACTTC	TAGTAAATGCTCCGTTCTTACTGAT
>bc25mer_51654|bc25mer_51655
GCGATTCGATCTTCAGGGAAATGGC	TGTTTGTTATGTCAGCCTGTCCTTT
>bc25mer_51656|bc25mer_51657
CACAGGCAAGTAGGGACGGAGAATG	CAGAAACGCCCCTTAAACCGCTACC
>bc25mer_51658|bc25mer_51659
GGGATACCAGCCAGCGCAAAGAATA	TCTAGCCGGTTGTATCAGACATACG
>bc25mer_51660|bc25mer_51661
TTAGGTCAGTGATCGGGGCAATGAT	TGTATCGCATCGTCGTCTAGTATCG
>bc25mer_51662|bc25mer_51663
CTAAGCGTTCTTGCCGCTATTGACG	TATAAGGTTGTCCCGGTCTGGGCAA
>bc25mer_51664|bc25mer_51665
ATCAACGGAGTGTAGTTCGGCACCA	GCTCACAGAGTGGCTACGAGTTTTG
>bc25mer_51666|bc25mer_51667
CCTGTGAGTCTCTGATACGCTGGCT	TCATGTTGGCAATCGCAATAGCGGG
>bc25mer_51668|bc25mer_51669
CACTAGAGGGTGGCAGCATTACACT	CGACGTTAGGACAGGCGATATCGCA
>bc25mer_51670|bc25mer_51671
AGTACATGGCCGCAATGAATCGGTG	GATCCGCCAATGCCTCAGTATTCTT
>bc25mer_51672|bc25mer_51673
CATTTCCTGATCTGGGCTTACGGCA	AAACGAACTTCCCTTGGTCGGATCG
>bc25mer_51674|bc25mer_51675
CCTTGGTTATTTTGTAGTGAGTGTC	TGTCTTACGTTCCTAGCGTTGATGT
>bc25mer_51676|bc25mer_51677
GAATTTCAGTTGAGTGTTCCAGTCC	ATACGGAAGTCTGCCACAACTGCGT
>bc25mer_51678|bc25mer_51679
ACTGACTTGTCCCGGTCTAGAGAAT	TTATATGCGGCAGGTCCCCGCTATT
>bc25mer_51680|bc25mer_51681
TTTATCCGCCAGGGCTTCTAGTCGG	TCACAGCTCCCACCACGGAACTTAG
>bc25mer_51682|bc25mer_51683
TGTTTGGACGCCTCGTTTAAGCGTT	TCGTCCTCGGTGATCTTTTAAACTT
>bc25mer_51684|bc25mer_51685
AAGATGGCAACTGCGTAGCTCGTAG	GGCAGTACCTTAGGATTGTCAACAT
>bc25mer_51687|bc25mer_51690
TAGGATACAGGTCCCCGTGGGCAAA	ACGGTATATAGGTCAGTCGGACTTC
>bc25mer_51689|bc25mer_51691
ATTACCGCATTGCTGTGACGATAAC	CTGTTTCTATACCGGTCTAAGCTGC
>bc25mer_51692|bc25mer_51693
GCAGGTCTATCGAGTTATCTGCGTG	TATGCGTCGTTGTGAATAACGCGGC
>bc25mer_51694|bc25mer_51695
TCTACTCTGATGATTCGCACACGGG	ACGGAGTTAGTATCGCGCTACGTAT
>bc25mer_51696|bc25mer_51697
AGTATGGTATCCGGACCTTACAATG	ACGAGTGGCGGGCACTAAAGATGAG
>bc25mer_51698|bc25mer_51699
GTATGGTAGGTGCCAGCGGGTACTT	GTCACCAACGAGACTCTTGTAGGCA
>bc25mer_51700|bc25mer_51701
CGAGTATCTAGTCCGTTCGGCCATT	CTAAAACGGGTCTTTGCCGCGTTTC
>bc25mer_51702|bc25mer_51705
AACCTGTTTTCCCAGTTATTCAAAT	ATTTGTTATCGCGTACCGGTGAGCA
>bc25mer_51706|bc25mer_51707
ATCCAAACCGGCCGATGCTACGATG	GCCACAGTACGTAGGTTTGTTAACA
>bc25mer_51708|bc25mer_51709
ATCGCCAACACTATCCAAATACCAG	AACTCTCTTTTGTCGGGTGGGCTCT
>bc25mer_51710|bc25mer_51711
ACGCTTGGGAAGCCCTTTCGTAAAT	GAAACTCAGGCTTACGATTTATCTT
>bc25mer_51712|bc25mer_51715
ATATGGGATATTGACACGATCCGGC	CTACGCACCAGTGGCCTTCACTAAA
>bc25mer_51714|bc25mer_51716
GACTGGACCGGCCGTGTAATCTGTT	CTGACGTGGTACGGGCACTGTTCAT
>bc25mer_51718|bc25mer_51719
AGAAGGTATGTTCGCTGCGCAAAGC	TAGCTCCGGTCCTCACGGTAGGTAA
>bc25mer_51720|bc25mer_51721
CGGCAGCACGAGGAATCGTCACTTA	CGTGTCCAGCCAATGGTTCATAACG
>bc25mer_51722|bc25mer_51723
ATCCGGCTTTCCGGGTGGAAATGAA	TCAAGGGGACCGGACCTAAGGTAGT
>bc25mer_51724|bc25mer_51725
AGTATCGTGAGATTGGCGCCATCGT	CGGAGTCCCATACAGTTTACAGGCC
>bc25mer_51726|bc25mer_51727
CTTTTAATGTTTGGCTCTGCTATCT	AGTGAGCCATCATGTTCCCGAGGAG
>bc25mer_51728|bc25mer_51731
TGAGACTACTCCTCGCAAATGGCAT	GAGATAGGTGGAGCCGGGTTTATCA
>bc25mer_51730|bc25mer_51732
TCTGGTCTAAGTCGAGGGCAGCGTA	CAACAATCAACCGCTGACGCGACAT
>bc25mer_51733|bc25mer_51734
GCAACTCGCGTATCCTGCACGAAAT	AGTGTTCGAGCGCATTGACGTGGTA
>bc25mer_51735|bc25mer_51736
GAACGCCATAACTAAGATCAGTCTA	TGTTCAGCTATAAACTAACGTGCGT
>bc25mer_51737|bc25mer_51738
TAGTTGGAATTGTCGGTTGCTGCCC	GCCTGGCCGTATCGAAGATGCCTAA
>bc25mer_51739|bc25mer_51740
ATTTACCATACACTAGTTGTTCAGC	TTCACACCTAAGCACGTAACCTAAA
>bc25mer_51741|bc25mer_51742
TTCACACTGGCCTCGATAGAACGCA	GGGCTGTTATCGCATCGACATTTAA
>bc25mer_51743|bc25mer_51744
CGCTTTCCTAGAAACCCGCCTGTAG	TTAACATTCGCGGGTACAAGGTGTC
>bc25mer_51745|bc25mer_51746
GTGTGCGTCTGTTCTCAACTTGCCG	AAAGCATCAGTCGCGTGTGTACGAG
>bc25mer_51748|bc25mer_51749
CCCAATTAACGCCCAGGCAGACTTC	ACATCGCTTAGTCCTAGTAGTGATT
>bc25mer_51751|bc25mer_51752
GTGTGCTTCAGAAAGCTCCCTGCGA	AGGTTCAGAACTGGTGAGCCCTGAT
>bc25mer_51753|bc25mer_51754
TATCTTTGGGCCATAGCAAGCGACG	TTTGCGATCGTCTGCCGTATGCGAG
>bc25mer_51755|bc25mer_51758
TGCCTAGATGATTCTCCGTTCAAGT	GGACTTCTGTGGCGGACGCATAGAG
>bc25mer_51757|bc25mer_51759
ACTGTCGATGGGGTTCACGGCATTA	GTAAAGTTCGTTGATGCTGGCCGTC
>bc25mer_51760|bc25mer_51761
CTTTAGTTAGCGCGCCTCTGGCTTT	GTGAGTAACGCTCTTTGCTGCCAAC
>bc25mer_51763|bc25mer_51764
ATGCCTGATTTGATTTTCCAGTGCT	CTAGGTCAGCGCCTAAGTCTTGTTT
>bc25mer_51765|bc25mer_51766
GGATCTGTGTATACCCGGATTTCGC	CATCATAACGACAGCCGCTGACGAA
>bc25mer_51767|bc25mer_51768
AGTACGTATAGTAGTTACCGCCATT	GCAAAGCTTTCCCGTGATTCTCTGA
>bc25mer_51769|bc25mer_51772
TTCCGAGTGTTAACTGTCCCGCGTA	GACAATGGCGCTCTCCTGAATATTG
>bc25mer_51771|bc25mer_51775
TAACAACGTGTAGTGCGCGGTCCAG	GGCGGTGTATGTCTGAGAGCCACTG
>bc25mer_51774|bc25mer_51776
TGTGCTATGCCTAACTGAGGTCGCT	CGTCAAGTCTCGGGTACGCGAGTAA
>bc25mer_51777|bc25mer_51778
ATCTTTGTTAGTCTCCTTGAAAGCA	TTTGGGTCTGCTCACTAGCCGGTAC
>bc25mer_51779|bc25mer_51780
GATAGCTTAGGGTGTCTCAGTCCAA	TTGCTCCGCACACTGGTCAGAAAGT
>bc25mer_51781|bc25mer_51782
ACCTTCTCCACCGATAGGGTGACTA	CGCGTCTCTAGGTCGGGTTTAGTCT
>bc25mer_51785|bc25mer_51786
GATACGGACTTGATTATGGCAGCCC	TTCTGCATAAGGTGGCTTCGATTGG
>bc25mer_51787|bc25mer_51789
GGACGACTTTATCTATGCGCTATGT	ATCCAATCGATCTGACGCAGCTACT
>bc25mer_51790|bc25mer_51791
ACTTCGGCGATCCGATGCCTAACAA	CAACTCCGAATTTGTCGGTTCCGTG
>bc25mer_51792|bc25mer_51793
TCCTTATATGCAGCGGGTGCACGTT	GTCACTTGATGCCTGCGACTTATGC
>bc25mer_51794|bc25mer_51795
TCTATTCGAGCCTGGATATTGGTCC	AGCGAAGATAGAGTGCACCTCCTTG
>bc25mer_51796|bc25mer_51797
CGATCATCTAGCGGGCGAATGTAAA	TGATCAGCCTTCTAGTGGCCTGTGC
>bc25mer_51798|bc25mer_51799
TAGGGGCTTCTCGAAGTCTCTCAAA	TGCTGCTTGTCCATAATATGTGATC
>bc25mer_51800|bc25mer_51801
TAAGTCTATGAGTGGCACCAGTGAC	TAAAATACGGGATCTCCGCGGGCTG
>bc25mer_51802|bc25mer_51805
AAAAGCCCATATCTCGCCTATGCCG	GGCAGACTTACCTAGATCCTATGCA
>bc25mer_51804|bc25mer_51806
TCGGATCTTAGCCAGTTATAGGCCA	GACGGTCTGTTCATGTCTGGTAATC
>bc25mer_51807|bc25mer_51808
AAGGTCTACTTCTAATGACTTCGTT	ATCGTCATGTGGAGATAGCTAGCTC
>bc25mer_51809|bc25mer_51810
GGCACGTGATAACCCATCTTATTAC	GGTCTGTTTTAACTGGCCTTGAGCC
>bc25mer_51811|bc25mer_51812
TTAAAACTCCCCAGGGTCGTTAGCT	TCTATAGTCGTGAGAGTGCGGGGTC
>bc25mer_51813|bc25mer_51814
TGCTTCTCTTGAGATCGATTTAACC	CGATCAGGTAGTCTACCGTGACTCG
>bc25mer_51815|bc25mer_51816
GTACATTTCATCTCACGTAATGGAC	TAGGATCAACACTCTCGGCATCATA
>bc25mer_51817|bc25mer_51818
AGGGTAACTAGCGTAGGCCAAGTGC	TGATAGCGTGTCACCTTTCAGGGTG
>bc25mer_51820|bc25mer_51821
TAGCGACTAACCGTGTGTGGTACGC	AGTAAAGACGCTCGCGCTGGAACAA
>bc25mer_51822|bc25mer_51823
TTTCATTTCGACGATCACACCGGTG	TAGAGTTGCGACTTTCATCAGCGGC
>bc25mer_51824|bc25mer_51825
CTGTCTGATGCTTCGAAACTAAATG	TCATTGTACTGCTATACGAGCCTAC
>bc25mer_51826|bc25mer_51827
CTACATTTTACTTGATGGCACCGTT	TCCCACTCGAAGCTGCATTGCGTTA
>bc25mer_51828|bc25mer_51829
GAAATCAGTCACAGGGTCAGTCGTT	CACGTTCCCAGCGTAACCCCTTATG
>bc25mer_51830|bc25mer_51831
ATTGACTTTACGCGGCGCAAGTAAG	AGTTCGACGATATGCGCTTCGCCTT
>bc25mer_51832|bc25mer_51833
TAGTGGGGCATTACCCATGCACATT	GGAGAGTCATCTCGCTATTACGTAT
>bc25mer_51835|bc25mer_51836
CCACAGAACCTCCATCTCGAACGCA	TGCGGGACATTATCTTAGTTAACCA
>bc25mer_51837|bc25mer_51838
GTACCTGAGACGCGAACTGGGTTCA	TCTCAAAGTTCTGGCTCGTCATTTA
>bc25mer_51839|bc25mer_51840
TATCTCTTGTCCATATTACGGTGTG	CCATAGTACAGCCGGTGTAAGCGGA
>bc25mer_51841|bc25mer_51842
ATCGATGTTTCCAACTAGTCCACAT	CTATCGGACGCACTGCCTATGTGAT
>bc25mer_51843|bc25mer_51844
GTCTAGGGAAATGTCGTTACCCCTG	AGGCTCGTTATACTGAAGGCGCGGA
>bc25mer_51845|bc25mer_51846
TACCATGAAGTGTGCTCGCGCATCG	ATCGATGATCCTTAAGCACAGTTTG
>bc25mer_51847|bc25mer_51848
GTGGCCAATTAAGGGAGAGCTCCGA	CTCAAGGGTTTCATTTCCTACGCTA
>bc25mer_51851|bc25mer_51852
GCATTTAGGGCATTGGGGTGCCATC	GATGTTTACGCTACCTGGAGCCAAG
>bc25mer_51853|bc25mer_51854
CGCACAAGCAGTCCGGGTTAAATTC	CTCATGATCGGCCCCTCATGATTGT
>bc25mer_51856|bc25mer_51859
TAGGTTCACGTAGCGTATGTAGGCT	ATACCCTGGGTAGATTCCTGGACAT
>bc25mer_51860|bc25mer_51861
TATGGTAACACGCTCGGTCAAATCT	AACTATCTTTCCTCGGGGTTGATGT
>bc25mer_51864|bc25mer_51865
AAGTGTCCGTGCCGCGGTTTATGAG	TATTACTAGGTACTAGCTCTCCTGC
>bc25mer_51866|bc25mer_51867
CTCTTGGTTAGATTAGATGATCCCT	CTAAGTGTGACCGCTCTATAGTCCT
>bc25mer_51868|bc25mer_51869
ACTGCGGTGTGAGCAAATGGTGAAC	GACCTGTATGACAGCCGTCTATTTA
>bc25mer_51870|bc25mer_51871
AAGGGGTCGGTCCGACGACATTACT	CAAATAGAGTTCGCCTAGTCCTCTA
>bc25mer_51872|bc25mer_51873
TAATCTGGGTCTAGTCCGCGAATAT	AGGATATGAGTACCGCTGTACGCGC
>bc25mer_51875|bc25mer_51878
TCTAATTGTATGATGCACTCCGGCC	AACTCCTAGTTTGTACTCGGTCAAT
>bc25mer_51877|bc25mer_51881
TTTTCTACTTGTCCCGAGGGGTAAG	ACTCAAATTTCTAGACGATTGGCGT
>bc25mer_51880|bc25mer_51882
CTCTTTTAGGCAGCGCAGGCTGGTA	GCAAAATTGCGTTTCTCGTTCAGTC
>bc25mer_51883|bc25mer_51886
GTTCCTACTTCGGAGACGGCAAAGG	TGTAAACTCGCCCGCGTGGTTGAAT
>bc25mer_51885|bc25mer_51887
GGGTCCTAATCGACGGAAATGGTTC	ATCTTTCCCCGTCGGTTGCCACATC
>bc25mer_51888|bc25mer_51889
GAACGCGAACTTCACCAGTTTCGAC	GCGTAAGAGTGTAGTGCGGAATCCT
>bc25mer_51890|bc25mer_51891
CTGGTGAGTATTACCTGCTCGGGTC	ATATTGCCAGTGATGACCCCATGTA
>bc25mer_51893|bc25mer_51894
GTAAGCCTTGCCGTCTACAACAAGG	CGTATGAGGCCCAGGGAGCATTTGA
>bc25mer_51896|bc25mer_51897
CCTTCTAAAACCCCTGGGAGAGCGT	TGGACCGATTTACTGAAAGCGACGC
>bc25mer_51898|bc25mer_51899
CCTATTGATTGTCGCCCTTCTGTGG	TGACCCTTGAGTTTATACGGTTTCT
>bc25mer_51900|bc25mer_51901
CTTACCTATATCACAGGACGGACTC	AAATCTACCTGGGTGGGGAGAATGC
>bc25mer_51902|bc25mer_51903
TAGTTGCGACGGACCACCTTTATAA	GAAAGGACCGTATTTAATCGATCAG
>bc25mer_51905|bc25mer_51906
CCTAGATGTGCATAGTAATGCGATC	GCTGCTGCCAGCGTTCTTCTCAATT
>bc25mer_51908|bc25mer_51912
ATCGTTAGGCTATCACTGTAACTAT	TACGAGTTTTCCGGAGGCTGTACAC
>bc25mer_51910|bc25mer_51915
TCTAAGCCCTGGTGTCCAATCCAGT	GGGCATTTACGCGGAAACTCGTTGC
>bc25mer_51914|bc25mer_51916
AGTTGAGTAGCCACTCTTTAGCTAC	GTAATGCTGTCGCCGAGATGAGAAC
>bc25mer_51917|bc25mer_51918
AGGGTTTACCATGCTCGCTTGTTGA	ATATGTATTCGCATAGGACCCTCAC
>bc25mer_51919|bc25mer_51920
TAATTACCAGAATTTCGCCTGCTGC	ATACCTAGCGAAGTCTAAAGGCATT
>bc25mer_51921|bc25mer_51922
GCAGATTTACCAATGTCCGCGACTT	ACCCGCACAATGCGTCCTAAGTAGT
>bc25mer_51924|bc25mer_51925
TTCGTTTCTACGTCAATTCCGGGTT	CAGTATACGAGCGGCCCTTATGCGG
>bc25mer_51926|bc25mer_51927
ATCACGGAGCGAGGACTATCATCAA	ATTTCACGTTGAGCTGACTTGCTTA
>bc25mer_51928|bc25mer_51929
GGATTGCTAAATCTTTGCCACGACA	TCCCCGAGAATGACGACAGTGAAGG
>bc25mer_51930|bc25mer_51931
TTCGGCCGGTATTGTAACCTACTAT	GACTTATCTGCCGCACGGCTATTTG
>bc25mer_51932|bc25mer_51933
ATCTATGCAGTTCCGCGTCCGTATT	CCGATATGCATGGATCGTCATGTTC
>bc25mer_51934|bc25mer_51935
GACATGATCGTGCGACTCTAAGAAC	ACAGTAAGACGCAGTACGCTCCTGT
>bc25mer_51936|bc25mer_51938
GAGCATAACTGGGTCGTGTGCCTTT	AGATGAAAGAATTTCGTGGCACGCA
>bc25mer_51940|bc25mer_51941
TTCCAGATTGGTGGACCATTCGATA	TGCACGGGTAGCTTAGATGCTCTTA
>bc25mer_51942|bc25mer_51943
GGTTCATTATGATGCTTGACGCGCG	GTTAGGCCGCCGTGTAAACTAGGAG
>bc25mer_51944|bc25mer_51947
GATACCGGCACCAAGGAACTCACAC	ATGGCGCTGGTCTTTCATGAGCAGA
>bc25mer_51946|bc25mer_51948
GCATGCTGGTTACACCGGTTATTCG	TCGGACTAGATCACGTGTGCCTTAA
>bc25mer_51949|bc25mer_51952
GAGTTCTAGGCCTGAATGCCAGCAA	GGTCGTCGGAAAGTCACTATACCCA
>bc25mer_51953|bc25mer_51954
CATAGACACATTCGAGTCACGTCAA	GTCCATCGCGGAATTGTTGTGTGCG
>bc25mer_51955|bc25mer_51956
TCGGTCATTGGCCCGTAGGGATAGA	TATTGATATGAGAGATTGCGCACGC
>bc25mer_51957|bc25mer_51958
GAATTGGCTTTAGTCCAGGCGTCTT	GTGATCGTAGACACGACCGGCCAAT
>bc25mer_51959|bc25mer_51960
GCTACCTACCGGCAACTCCGTCAAG	TGAGTCGTTTGAGACACCCGATGAA
>bc25mer_51961|bc25mer_51962
AAGCTTGGGCACATGGATTTAAATG	AGTCCGAACGTAGATTCCAGGAACA
>bc25mer_51964|bc25mer_51965
GTGGTGTGTCTATTTACTGCCCTAG	ACAACGATGATTGGAACGGCCTATT
>bc25mer_51966|bc25mer_51967
AGGACAAGATGCCCATTCTATTTCG	TAAGCTGCGCGGTGTGTCGTCATAA
>bc25mer_51968|bc25mer_51969
TTCGGTTTGTGTTTTGGTCGTGGAT	TGTTCCATCATAGTACGGTGGAGCC
>bc25mer_51970|bc25mer_51971
TTCGAAGGGCACGTGTAGCGACAGA	GTACAGTTGGGTTCTCCTGCTGGTG
>bc25mer_51972|bc25mer_51973
GTTGAATTTATGAGCCGCCACGTTT	GGCTTTGACGGACTCTCACTTTCGA
>bc25mer_51974|bc25mer_51975
CCGGATTAGTTATTGTCGTCAGTCA	AGTTGTGAACTGGTTCCCCTAATGG
>bc25mer_51976|bc25mer_51979
GAGTCTAGGTATATCACATGCTGAC	TCCTGAGGATTCGATTGTGCCGACT
>bc25mer_51978|bc25mer_51980
ATTGTGGCTCACGGGTCAAGGCATT	AAAGCACCTAATTCTATGTCGTACG
>bc25mer_51982|bc25mer_51985
TTTACCTCGACCGCTAAGCGCTCAA	GCATTAATTATTGTGTCCCGCGTCT
>bc25mer_51984|bc25mer_51986
TAGCACGTTATTAGTCTGCGCAGGT	TTCGAGAAACCTCTTGCGGTACGCT
>bc25mer_51987|bc25mer_51988
AGCACCGCGAGTGTTGCGAAAAGTA	CTACTACGTCCGCGGTGAGTTCGTC
>bc25mer_51989|bc25mer_51990
TTCTGTCCCGATCCAGGACTATTCT	GCGTTTTCAGATCATTCGACAACGC
>bc25mer_51991|bc25mer_51994
CCCGTTTAGGGTGTGTAGCGTTTCT	TTGTATTGATCTGGCCCTCGGCGTA
>bc25mer_51993|bc25mer_51995
GCTTGTGGTCATTTTCGGACTTCTA	AACTCGCATCTTTCTACTCACGCCC
>bc25mer_51996|bc25mer_51997
GTATCCGTTCCCGACAAGCGCTACA	TGTTCAACGGGTTTCAACGCGATTA
>bc25mer_51998|bc25mer_51999
AGCAGGCGTACCTCGGTATATTCTA	ACTTGGGACATTCAGCCTCCTAGAG
>bc25mer_52000|bc25mer_52001
TAACCCTGTAAGTTTGATTCGCCAA	AAGTAGGCACTCCGTCACTCAGTTA
>bc25mer_52002|bc25mer_52005
TTCAATCAGAACGGTGTATCGCCCT	GGTGTCCTATTAATGCGTCCCCGGT
>bc25mer_52004|bc25mer_52006
ATTAAGTGCCCCGCACCAAGTCTAC	GAGATTTATTCGATCACCGATGACC
>bc25mer_52007|bc25mer_52008
GTTACTAGGATAAGTTCCGCGGCAT	CCTCAGAGCTAATCTAAAGACTCCT
>bc25mer_52010|bc25mer_52011
TTATTCCTTTATCCCATTCTGACGT	GGCGTGAAGTCCGCCCTTCTAGTTT
>bc25mer_52012|bc25mer_52013
GTTATGCTTAGGTCGCGCGAGCGAT	GCTTTTATCGTTGGGACACCTGGCC
>bc25mer_52014|bc25mer_52015
GGACCGATTTATGCCCTTACAGACT	TTTGGGACACACCCGTAGAGGGATT
>bc25mer_52016|bc25mer_52017
GTCGGATAGGAGCGGTACTACGCTA	CGGGCTTTAGCAGTACCATTAGTGA
>bc25mer_52020|bc25mer_52023
CTAATGGCATAGGTAGCTAGGGTCA	TGAGAGTCTCGCATTGCCGAATGCA
>bc25mer_52022|bc25mer_52024
AACTGATGGTCAACGTCAGGGCCTC	TATGTGTTTCTTATCGTGGCCGCGA
>bc25mer_52025|bc25mer_52026
CCTTAGGAATGGCAGAACGGAGGTC	GCATAGGCGGCTTATTGTCTCACTC
>bc25mer_52027|bc25mer_52028
GAGCGATCTTCCGTTCTAACGTTCG	CACAGAGGTTCGTCCGTTCGTCCAA
>bc25mer_52029|bc25mer_52030
TAGGTTGAACTCGGAAGTGCGTTCT	ACAGAGGATAGGCTCGGTATGAGCG
>bc25mer_52031|bc25mer_52032
CCCAAGCCGATAGAGCATCAAGTAA	CGTAAATGACCTTGCCCCGTCCTAG
>bc25mer_52033|bc25mer_52034
CCCAAATAGGACTCTTATCACATGT	AGTAGCTTTTACCAGTACCAGCTTT
>bc25mer_52035|bc25mer_52036
AGGGTGTACGGCAGTGTCAGAATTA	CCGATTGTCGCCCCATGAATAAATG
>bc25mer_52037|bc25mer_52038
GTTACGTAGGGGCCGACATCTCATT	GATACATCTGCCGGTTAGCCGAGAA
>bc25mer_52040|bc25mer_52041
GCTATTTGTGGGGAACCTCTGAACA	CCAAGCCGCGACGATTAGACTGTAC
>bc25mer_52042|bc25mer_52043
TCTAAATAGCGCCATGCTCGGGATA	GAGATCATGTCCTTCGGTATTCAAC
>bc25mer_52044|bc25mer_52045
CATTTATGATGGCAGGCGCCGTATT	GCACTGTGTGTACGCGCAGTAGTGA
>bc25mer_52046|bc25mer_52047
GCGAATCATGCAGCTATGCGACTGA	ACCCAAATGTCTGACCCGTATCAAT
>bc25mer_52048|bc25mer_52049
GAAAATGGCCCCGTTCCTTTGGAAA	ATCCTCAAAGACACGTACCGGGGTC
>bc25mer_52050|bc25mer_52051
ATTTATGAGCTGAGGCCCTCTTGGC	ATTCGAACTAATTCGTGTCGGCTCG
>bc25mer_52052|bc25mer_52053
GAATCTAAGGGAAAGTCACTGCCAG	GTCGTAGAGCGGCAATGTCCATACT
>bc25mer_52054|bc25mer_52055
TTTCGGGTCTATGTTAGGGGCGACC	AATCGGTGCTTAGCTGATGGACTGC
>bc25mer_52056|bc25mer_52057
CAGTATCCGGCTTCGTATTTATCGA	TTCGTCTTAGTACGATCGCAGTGGG
>bc25mer_52058|bc25mer_52061
GCAGTCCAATCTAGCGAGTGGTACT	TGCTGTGACCTTAACTGATCCCTTT
>bc25mer_52060|bc25mer_52062
AGTATGGTTATGCGGTCACCAGCTT	TGCACTAAGTTATGGCTCGAATATC
>bc25mer_52063|bc25mer_52066
ACGGCGACTTCGTTTGCGACTATGC	ATGATCGACCGTTGGGTGGATACTG
>bc25mer_52065|bc25mer_52067
GGTATCTTCGCGTCGCGTTTGGATA	CACCGACATGGCCGTCGAATAACAG
>bc25mer_52068|bc25mer_52069
GCTAATGTGATTCCATGTTTCCGCA	GGTGACATGTATTGTACTTCCTCGC
>bc25mer_52070|bc25mer_52071
GGGAGAATAAGCCGCGTCCGTACAC	TTATTTCGGCAGCCTGGTCAGGGTT
>bc25mer_52072|bc25mer_52073
CCCTGCCTCGTGGAACAGTTCTAAG	TAAAGATCAGGTTGTAGGCCGACGC
>bc25mer_52074|bc25mer_52075
CAGGGCAGATTAGTTAATGGGCAGA	ACCCGAGTTGCCGACTAAGCAATGA
>bc25mer_52077|bc25mer_52078
ATGTATCAATGCTATCCTGCTTCCT	TTTTATGAACAGCAGCGAGTGGACA
>bc25mer_52079|bc25mer_52082
TTTAAACGATACTTGCCCCAATACG	GTCATTGTTCCGGACCCTTCACTAT
>bc25mer_52081|bc25mer_52083
ACCTTGTAACGCATTAACTGAGGAG	GAGTAATGTCGGGAGAGCAGTCGCC
>bc25mer_52084|bc25mer_52087
TGGCCCTATACATGGTATTGTTTCC	TAGTTTGGAACAGTGAACCCCGGCC
>bc25mer_52086|bc25mer_52088
CGTCGAATAGACTTGGATTAGCACG	ATTTACTTCACTCGGTGCAGTATTC
>bc25mer_52089|bc25mer_52090
AGCTTTCTGGTAACAATCCTGATAT	AACAATGTCGCAACATTCGAGCCCT
>bc25mer_52091|bc25mer_52092
CCGGCTCATATAGACTTGCGCGCAT	CGGGACTATAACGCAGCCTCAGTGT
>bc25mer_52094|bc25mer_52095
ATCCTAAAGGTCCACGCCCTGTCAA	CGCTCTGTCGACCTAGTGGTAAGCA
>bc25mer_52096|bc25mer_52097
GCTTTCGATATTCATGACGAGGCCG	CATGACGAACATACCGTTCCTGCGG
>bc25mer_52098|bc25mer_52099
CGGGTGACAGATAATTGGGGTACGG	GACTCATTCTAGATAGGGCTGTCTC
>bc25mer_52101|bc25mer_52102
AGTGTGTAACCCCAATGGACTACTG	CTACTACGGCCATGGACAATACGGT
>bc25mer_52103|bc25mer_52104
CGGTCGGAGTAATCCTGTCATTCAC	CGAAGCGGTGCGAGCTTCAGCTATA
>bc25mer_52105|bc25mer_52108
AATACGGCGTTAGAGAGTCGTTCTG	GACCCAGATTATGCCGCGTTCTCTT
>bc25mer_52107|bc25mer_52111
GCCTAAAGAGCGGGACTGCTTTGAG	AGAATGGGGCCGGGCTGTTATTACG
>bc25mer_52110|bc25mer_52112
TTACCTTTTCTACCTTTATCCCCGC	GTACTTCATACTTGGCATTAGTGGC
>bc25mer_52113|bc25mer_52114
TTATGTCGGACCCACGTTTCGATTC	TTGATCTACTCGGGCGGACGTGTGA
>bc25mer_52115|bc25mer_52116
GTGGGCGTCCATAGTGGATAACTAC	AGTTGTCTGATCGAATCATCTCCAT
>bc25mer_52117|bc25mer_52118
GAGTCCGGAAACTAGCTTGAGTATC	AAACAGTAGGTTCTGGGGAGTAAGC
>bc25mer_52120|bc25mer_52121
AGTGCATGACGGTACGGCGTAATCG	CTATCATTACAAGCACCGAGCTGAA
>bc25mer_52123|bc25mer_52124
CAATCGTTGTGGTTACCGACTTTAG	TGGATAGGTTCACTTGAGTCTACTC
>bc25mer_52125|bc25mer_52126
GTATTGGTCGCTAATTCACCCGTCT	ACAGTGATCAGATACTTCGGCTACG
>bc25mer_52127|bc25mer_52128
CGTAATAGACTACCTATCCCGCTGT	ATTTTGCTAATGTACCCTTCTCAGA
>bc25mer_52129|bc25mer_52130
TGGACACAGATCCGTAGCGGTTTAA	TCGGCTTGGTTGAAAGACCTATACA
>bc25mer_52131|bc25mer_52132
TTAGTGGCACACCGCCGTTATACAT	TTTTGCGCATGACGTTTAGCCTTTC
>bc25mer_52133|bc25mer_52134
AAATCTTCATTCCTCCGCGTAGTAT	CATCTTGTTCACGGACGTGAGAGAC
>bc25mer_52135|bc25mer_52136
CACGAACCTTCGCCTGACAGAATTG	ATTATCACGCCCAGTCGTGCTACTT
>bc25mer_52137|bc25mer_52138
CGTTTCGAATCGTAGACATGTCCAT	TCGATGCCCGTGAGAGTGTTGTTAA
>bc25mer_52139|bc25mer_52142
AGTGGCAGCTGAATACCCCTGTCAT	TGGGTCTTAATACTCTAACAGGCAG
>bc25mer_52141|bc25mer_52143
GCGGCTTGGGAAAACAGTACCTGAT	CCTAATGAGTATTTTCCCGCTCACA
>bc25mer_52145|bc25mer_52146
GATCCACGCACCGTAGCCTGTCTTA	GAAGTCTGTCCGCTAGGTTGGACAA
>bc25mer_52147|bc25mer_52148
TAAACTCCAGTCCGCCCAAACATCG	GGGGCATGACACTCCCGATTGAATT
>bc25mer_52149|bc25mer_52150
TTGTCTAAGCTCCGGATCGTTAAAG	TTATCATATGCTCACTAAACGGTCT
>bc25mer_52151|bc25mer_52152
CATGAGTGCTGTCCCGCGCAGTTAA	TGTTGGGTGGACATAACCAGAGCAG
>bc25mer_52153|bc25mer_52154
TTCAGGGTTCCGTTAGGGGTCCGTA	AGGGGTGGCATCGGCTTGTTTACTC
>bc25mer_52155|bc25mer_52156
GCCATGAAAATTTGCTTTGCGCGGT	TGTCTGTCAATGAATCGGTAGGCCC
>bc25mer_52157|bc25mer_52158
GTTAATGGTCGTCATTACGGGCTCT	ATTTCGATTTCACTTCGTCGAGGGT
>bc25mer_52159|bc25mer_52160
TGCCGACCTTGTCCGAAATGTACAT	AGAGTTGTTAGACCTGGACACCATG
>bc25mer_52162|bc25mer_52163
TGGAATTGGCGCTGTTACATTACAA	CACGGCATGGCTTCAACGTATAGTT
>bc25mer_52164|bc25mer_52165
AGGACTTCTATCCGATCTCGGCAGA	GTGCCTATGTAAGCGGGTTGCGAAC
>bc25mer_52166|bc25mer_52167
GCTTTGTAGCTCTAGGTTCCGTGGT	TGGCAAGATGCCACACCTCATGTTA
>bc25mer_52168|bc25mer_52169
CGACGCCGTCCTATTTCACAATAGA	TAGCGATAACGTTCTGCATGTCGCA
>bc25mer_52170|bc25mer_52171
GTTTCCTTGATTCAAGCCTCCGGGT	TCCATTTTCTCGACCCGGAAATTGT
>bc25mer_52173|bc25mer_52174
TGGTGGATTACCGTCGCACATCTCG	CTTAAGTGTCTCTCGGTCGAAGGAG
>bc25mer_52175|bc25mer_52176
AAAAGCTAGTACGGTCCCGGGCATT	ATTTGCGGTACTCTATCTCGCTTAA
>bc25mer_52177|bc25mer_52180
TAGCTTTCGCGGTCCAACCGGAATT	TTATATCGCGGACATGGCTATCGAC
>bc25mer_52179|bc25mer_52181
GGTTAGTTTGAACCGGAGCGCTGAG	CACTGAATGGGATCGCGGCTCTAGA
>bc25mer_52182|bc25mer_52183
AACTCGGGACATGCCGTTTATTACA	AGCGTATTAGCTTAGACGGCCCCGT
>bc25mer_52184|bc25mer_52185
GTCGGACAGTCTGACGATTGTGAAC	GGAAGGTCCGTAGTTAGCCCTACTT
>bc25mer_52186|bc25mer_52189
ATCACTGGATCGCTAAGCGTGACGC	TTTCGGCTTTTCGCTTCGACGATGT
>bc25mer_52188|bc25mer_52192
AGTGAGTGCGTCACTAGCCAGTCTA	AAGTCGAATATCGGGGCAGTGGGTT
>bc25mer_52191|bc25mer_52193
GGGTGACGAACTGTAATTTGCTTGA	ATACGTTTTGCCTAGAGGCGGAGCA
>bc25mer_52194|bc25mer_52195
CTGTCTTGAAAACATATAGCGTGCT	GTGTATGAGACGATTGCCGCACCGA
>bc25mer_52196|bc25mer_52197
GAGCGCTCTTATCCGTGAAAATCCA	TGACTGTGGGCTGTTCTATCATTCC
>bc25mer_52198|bc25mer_52199
CTGTGCTTTTGATGCGCCTTTTATT	TGAACACCATTGAACCGGTCCTCGT
>bc25mer_52200|bc25mer_52201
ATGTTACTACGCCTCGTGAGCGTTA	GACGTTAAACACTGAGCCAGGGTTC
>bc25mer_52202|bc25mer_52203
TATCGGGCAACTCGTGTCAAAGTAG	TACTTCATTTGCTGTCGCCGGCTTT
>bc25mer_52204|bc25mer_52206
TTTAACGGTACGGCCTAACCTTGTC	CGCAAGAAAGGTCTATGGTCGTGGC
>bc25mer_52208|bc25mer_52211
GGAGGTGGTACCGTCTGATATCAAC	TATTGGGAGGCAGGGAACACAACGA
>bc25mer_52210|bc25mer_52212
AATACATTTCCGATTAGACTTCTGC	GTGTTATGCGATTAGCGCGCATATG
>bc25mer_52213|bc25mer_52214
GTATCATCATTCGCGGTCGTAGCTC	AGCTATTTCATAGGGGTACGTACCC
>bc25mer_52215|bc25mer_52216
CTGAGGTCTTGACTAAGACACGCCG	CGTAAATTGTGCGTGCTTCTTCGTA
>bc25mer_52217|bc25mer_52218
GACATAATCTCATGTTGCTTCCTCT	GTATTTGGCCGAACCGCCTTACATA
>bc25mer_52220|bc25mer_52221
ATCAACGTGGAGGCAACTATTACCG	ATGTGCGAAATCTCTTCTTATGACG
>bc25mer_52222|bc25mer_52223
TGGATCTCTGGGTCAGTAACTTCTA	TTTATGGGTTGGACGCTCCAGATCA
>bc25mer_52224|bc25mer_52225
TAGTTTGTTGCCCCGAGAAGCCTTA	TATCCAGTACCCTGTAAAGAAACGT
>bc25mer_52226|bc25mer_52227
TAGGCGATTCGGTCGGACCCTTTAG	GGAGGCACCTATTGTGGAGTTGAGT
>bc25mer_52228|bc25mer_52229
TCCGCAATTTCTCTTGATATGGTCA	CTGGTGCTAGCCTTTATACACGTGA
>bc25mer_52230|bc25mer_52231
TACATTGACTGTTGTTCTGCCAGTA	AAGTACCCATACGGAAGCGCCTATC
>bc25mer_52232|bc25mer_52233
TGACGGACTTACACATACTCGGTTA	GTACAAAACAAATCCCCGATTGTGG
>bc25mer_52235|bc25mer_52236
GGCTGCGATTCGCTCACATTTGTGG	ACAGGGTTCAACACTATACGCCGTT
>bc25mer_52237|bc25mer_52238
TTCTGCGAGGCTTGGAAAACGTGCA	TACTGTTTTCGTTAACCCCGGTTTT
>bc25mer_52239|bc25mer_52240
GTTGCCTGTTAGGGTATCTCTCTAA	GACTGTTCGGGTCGGTTGGCATAAC
>bc25mer_52242|bc25mer_52243
GGAATCCATTGAACCGCGATCGCAC	ACCTGGAACTCCGAGTGTCTTAGTG
>bc25mer_52244|bc25mer_52245
GATGCTTGTCGTATCCCGATCGGCA	ATATTATGTTCTGCTCGCACCGTGC
>bc25mer_52246|bc25mer_52247
GGCGTGCGATTCCCGATAGCTATCC	TAGTGACGATATGCTCCCTGCGTCG
>bc25mer_52248|bc25mer_52251
ACGTTTGTTTCGGGTACCGATCCAG	CTACTCCTGACAAACTCTGGCCGAA
>bc25mer_52250|bc25mer_52252
ACATTTCGTGCGGCTCTACCGAGTT	TTAGTGTGTAAACATTAGCACCCCT
>bc25mer_52254|bc25mer_52255
TAGCCATGAGGACCCTTTGCCGAAG	AATACGGTCGACGACTCATTCGACT
>bc25mer_52257|bc25mer_52258
GGAATGCTTATCCCCGGCTATTATT	ATGGCGAGTAACGCTCCCCGTAATC
>bc25mer_52260|bc25mer_52261
GCGTGGTATTATTCAGCCCTTCAAA	CGTGTGGTGTAGCATATAGAGCTAG
>bc25mer_52263|bc25mer_52264
GCATACATGGATATTCGAGCCTCTA	TCTTCGATTTAATCTACGTCCAGAA
>bc25mer_52265|bc25mer_52266
GGCCGTGGATCGAGAAATGTTTACA	AGATGGCATTACTTGACAGGCTCGT
>bc25mer_52267|bc25mer_52268
GGACATGCATAAGGTTGGGCTTGCC	GGGATTGCCATTCGACCATAAGTCC
>bc25mer_52269|bc25mer_52270
GAACCATTTTCTCCTACCTGGGTAA	CTGTGAATCGCAAGATTGCTCCCTG
>bc25mer_52271|bc25mer_52272
GTCCTGGACCACACTTACGTTTAAA	ATTGATATCGCGCAGAACTCTGCCG
>bc25mer_52273|bc25mer_52274
CGTGAGCGAAATTCTGCCTAGTTCA	GAGGAGCCTTATACTCGCTCGTGAT
>bc25mer_52275|bc25mer_52276
AAACGTGCTTAGTCCACTTTGTGGT	TTATTTCGTGTGCGAGACACCATGA
>bc25mer_52277|bc25mer_52278
ATCTAATCCAGGGTCTGGACGTACA	ATAGTTTGGTGACGAGCACGACCCA
>bc25mer_52279|bc25mer_52280
GCATCATTATCGTCTACTGACCTGG	GAGATGGTGCTTAGGATCATGCCTG
>bc25mer_52281|bc25mer_52282
TTTTGCGTGCGGTTTCGTTTCCGTT	AGTGAGGTTGCGGTTGGAGGAAAAG
>bc25mer_52283|bc25mer_52284
GGTCAGCTAATCGGTCAATAGGCCA	CCTTTGCTACTCCATATTTCATGAC
>bc25mer_52286|bc25mer_52287
TAAATGGTTACCTTATGTCAGCGAC	ACCGCGATGGCTCAGAGTCTATTCA
>bc25mer_52288|bc25mer_52290
AAGAAGGAACCCACCCCTAGAAACA	GTAGCAAACCACTGTCCGGGAGTCA
>bc25mer_52291|bc25mer_52292
GTTGTGGGTTCGATCACTGATGTCT	TGATCGGGCTAAATCGTTCCGTCAA
>bc25mer_52293|bc25mer_52294
GCTGAGGAGTTGTAGCGGACTCGTC	GCCAATCAGGCTATTCCGTACGTTC
>bc25mer_52295|bc25mer_52296
GTCATGCTGTCTACCGCATACCTAT	TCTGGCAGATAACGGGACAACTGAT
>bc25mer_52297|bc25mer_52298
ATATCTGGGCCTGCGCAGTGTTATG	ATGCATCGTAGGCGCTATAGACGGT
>bc25mer_52299|bc25mer_52300
GTAATGTTCTGGCGGTGCGGTTGAC	ACACACCACATTTCCTGATGCTCCC
>bc25mer_52301|bc25mer_52304
CTTAGAGGCCCCGTGAGGATATGAG	CGCGTAAAGTGGCCAACTGCGTTAG
>bc25mer_52303|bc25mer_52305
GAAGAGCAACCAGGGAATCACGTCC	ACTTTCGCCTTAGTTTGCCGGCTTG
>bc25mer_52307|bc25mer_52308
GATAGGGCACCTCACCGCTATGCTT	AGAAATTACGGCTCGATTGTGCCTT
>bc25mer_52309|bc25mer_52310
AACACGGCGTAGCGATTACAGGAGT	AATCTGTTCTGTTATTGACAGGGCC
>bc25mer_52311|bc25mer_52312
ATTGCTGGCATCGCGTGATCATATT	CAGAAGTATCGTCTACAGTTCGGGT
>bc25mer_52313|bc25mer_52314
TGAAGCGTCAACCTGTCACTTTGCG	ATCACAAGCGTCATGTAGTTAGGCC
>bc25mer_52315|bc25mer_52316
GATCATCGAGGGTACTCATGACCTG	GTATGACAAGCCGTCCGGGATCTTC
>bc25mer_52318|bc25mer_52319
CGAAATGTTTACTCCGCTAGAGGAC	ACTATTCCACGGGCGTCGAAGGATT
>bc25mer_52320|bc25mer_52321
GACTGCTCATACGAAATAGCTCTCG	GTCTTGAGTTCTATTGTCCTACTCG
>bc25mer_52322|bc25mer_52323
GGGGTCGTTTAGCACCCAACGTAGT	CAAGAAGCGACAGTGAACCTGATCT
>bc25mer_52324|bc25mer_52325
AATCTGTGGTCTTAACCTCCGTTTT	CAATGCTCGTTTGTCGTAATCTCCA
>bc25mer_52326|bc25mer_52327
TATCCCGCACCGGTCACATTGGATC	GTTACGGAAAGGTCAGGCCCATTCT
>bc25mer_52328|bc25mer_52330
TGACTCTTAGCTAGGTATGTTGCCG	TGTGGAATAGTACTCGTGGGCTCAC
>bc25mer_52331|bc25mer_52332
TATGTGTTTATACCCTATCCTACGG	TTGGCAGCTTTACGTTATAGCTCCT
>bc25mer_52333|bc25mer_52334
GTCACGAACTGCTCATATACTGGGT	TGCAGCAGATACGAATGTCAGCGGC
>bc25mer_52335|bc25mer_52336
TTCTGGGTGAGCCATTCTTTGAGTC	TAGTTGCCCAATGTCCAGGTGTAAA
>bc25mer_52337|bc25mer_52338
AGCTATTACGTAAGCTATCCTCGTC	TAACCTTCACTCCTGCACCACAGGG
>bc25mer_52339|bc25mer_52340
GTATTGGCATAGGCACTCGGCCTTT	TAGTTAATCCACTTGCCGTAGTGTT
>bc25mer_52341|bc25mer_52342
GTTAGCACTAAGCCTTGGCAACGCA	TTTTATTGCGTCCAGCACCGCAGTT
>bc25mer_52343|bc25mer_52344
CAGTTCAGTTACGGATTAGCTGGAC	TTACTACCGGCGACTCCAATCGCAT
>bc25mer_52345|bc25mer_52346
TGTTCGAAGCATAGTCGGCTATTTC	TCTATGATACAAACCTCCGTTCTGG
>bc25mer_52347|bc25mer_52349
AGTGGTGAGGGAAGCGACAGTACAA	ACAACACAATCTAGCAGGTGATTGG
>bc25mer_52350|bc25mer_52353
ATTTCAGAACATTCGCGCCGTTGCT	GATGTTTGCCGTCACCAATCCGACT
>bc25mer_52352|bc25mer_52354
GTTAAAACTTCATACACGGGCGTGC	GTTTTCGGTTTGAGAGGGTATGAGT
>bc25mer_52355|bc25mer_52356
CTATGCTTGGCTGGACTAACTCAGT	GGAGTTGCTCGCGTCAGCGATCAAT
>bc25mer_52358|bc25mer_52359
GAGCGTTACATCATGCGTGAAATTA	CGGGCCTCCGATACTCTATTTATCG
>bc25mer_52360|bc25mer_52361
CCATCGCCTAAATCCTACGCTGCGT	AGTTGCTATAAGGTTACCCCTTACA
>bc25mer_52362|bc25mer_52363
AGGTCAAACCACATGTAAGGCTCGG	GTAGTAGCACGCGGAAACTAGGTCC
>bc25mer_52364|bc25mer_52365
TATTCACACTCGCAGCTTGGAGGGA	TTCACGTCTACATTTATGCGCAGGA
>bc25mer_52366|bc25mer_52367
GGCGTTAGTAATCCCTTATAGCACG	ATTATGCCTACCTGGGTTCGTCAAG
>bc25mer_52368|bc25mer_52369
GTAAGGCCGTAGCTTTGGGTTCGAA	ATTCGTGTACGCTCGGCACACAATG
>bc25mer_52370|bc25mer_52373
CGTAAGTCTAGGTCGTTCCTGCCGT	TGTAGGGCTAGCTAGTCAGTTGTCA
>bc25mer_52372|bc25mer_52374
TGTGTGCTAACTGTGGCCTCTCTGG	GTAGGTGATGCTACGCTTACGCTTT
>bc25mer_52375|bc25mer_52376
TTTGGATACTACTAACTTGCGTGCT	CGCCATTACCAGTAGGACTGTATGG
>bc25mer_52377|bc25mer_52378
CGTCGCGCCCCATAGGAAGATAAGA	CTCGAATAATTGTTTTCTCGTGCGG
>bc25mer_52379|bc25mer_52380
GCGAGTTTTCGTTAATGGGAGCAGG	AGGTCGATTTGAGCCTGCGAATCTA
>bc25mer_52381|bc25mer_52382
TTAGCCTGATGCCTGAATACCATGA	AGTGACCTGATCGAAACTTGTCTGC
>bc25mer_52383|bc25mer_52384
TCGTACTAGCCCCAGTGAGGTAGGG	CACTTAGGTATTACAGGCCTTACTT
>bc25mer_52385|bc25mer_52386
CTACGTAGCCCCAAGACTTAATATA	TCCAGGCGAGAGGAAACAGGTAAAC
>bc25mer_52387|bc25mer_52388
AGACCCGCGAGTGGTGGACTATAGA	TTCCGAATCGTTTGCGGTCGAGTAA
>bc25mer_52389|bc25mer_52390
TTACGTGCTCTTACTGCGAATTACG	CGTTACGGTAGTAGTCCGCAATGGA
>bc25mer_52391|bc25mer_52396
ATATCGTTACTGATTTGCCGACCCT	TTATATCACTCCGTGCATTCGCTGT
>bc25mer_52395|bc25mer_52397
CAAGCGAAGGGTCTGTGGTTCGAAC	TAATTGTCACGTATAGCGCCAATGC
>bc25mer_52398|bc25mer_52399
GCGGCGAATCCCTGTAAGGACCTAA	CCCTGAACTCGGGAGCGAACAGTTT
>bc25mer_52400|bc25mer_52401
GGACCTATTGTCTATCTCTATCGGG	GTTTACTCATCTTGCCCTACTGGAG
>bc25mer_52402|bc25mer_52403
TTGTCTAAAAGCCGATGCCTGCTTA	GCGAGGGCAGTCCGTAAGACAATGA
>bc25mer_52404|bc25mer_52405
CCTGTACCTTGTTTTGACCGGCGTC	TGCGTACTAAGGTCCTGCCGTTAAA
>bc25mer_52406|bc25mer_52407
ATGGTCTTGCGCTTAGGACCTGAGA	GATCCGCAGTTCATGAATGGCGTAT
>bc25mer_52408|bc25mer_52409
GAGTGCTAGTACGACGTGAATCCGG	TGTACCTCTCGCGACCGCTAATTGG
>bc25mer_52410|bc25mer_52411
TTCTGTGACCGACGAGCCGTTATCA	AATGGGATCACGCGAGTCGACCTAC
>bc25mer_52412|bc25mer_52413
GCAGTTCGGTTACGCCAGACTGGAT	ACTGAACTGGGCACCAACGATACTG
>bc25mer_52414|bc25mer_52415
CCGTATTTGCTATTTTGTTTGCGGC	ATATTAGTTGTCCAGTGCTGGTCCA
>bc25mer_52416|bc25mer_52417
TTGAAGTTGTGTTTACCCGGCGGTG	AGGAATGCGCATCGTGCTTGGCATA
>bc25mer_52418|bc25mer_52419
TCGACGTTTTATCTATCGCACGAAA	GGTGTTACAGTCCAATCCTTTCTGT
>bc25mer_52420|bc25mer_52421
GAACGTAAGGTTGTTACTAGTCCCG	CTGAATCGTATCTTTGGTTCTGCGC
>bc25mer_52422|bc25mer_52423
GTCCCCAAGACGTAACTCAGTGTGA	CTATTACGTACCACCAACCCTATGG
>bc25mer_52424|bc25mer_52425
TGCTAAGATACTTTCACGCAGTGTT	CCGCTGCATATGACGGCCGAAGTAT
>bc25mer_52426|bc25mer_52427
ACTAGTGTAGGCCCTTTAGCTTGTA	ACGGCTCTACCGTATAACTTAACGT
>bc25mer_52428|bc25mer_52429
AATATGGCTGCTTATGCTTGTTGTG	GCGGAAGTCGAACGTCTTTGTACAA
>bc25mer_52430|bc25mer_52433
GTGGGACCAAGTCATAAACGCCCTT	CATTATTACTCAACTTGCGGGTGAA
>bc25mer_52432|bc25mer_52434
CCCGATTTGAGGCTGAGCAATCTCG	GGGACACGGAATCATACTGCCTCGT
>bc25mer_52435|bc25mer_52436
GCGGTCGTAAATGCTATTCATCTCA	AGTGCGAATTGTCAGTACTCACGAC
>bc25mer_52437|bc25mer_52438
GCGTCTTGAGGTTAAACACAGTAAG	AAAGTCTCCGTCAGGGTAGTTGGAT
>bc25mer_52439|bc25mer_52440
GTTGAACAATCGAGACTGTCGGGAC	GGGAGCGTTGTCTACCCCTTACTAT
>bc25mer_52441|bc25mer_52442
GGGTGTGTTGTTGCGAAGGCAGAAG	AGCGAATCGAGGTTTACTCTCCCGT
>bc25mer_52444|bc25mer_52445
CGATCGGTTACCCAGGTTTGTTCAG	TGCGTCAAGGTATGGAACGACGACT
>bc25mer_52446|bc25mer_52447
TACGACGATTGCTGATTGCGTCGTT	ATATTTAAGTCTGTACGAGCCGGGC
>bc25mer_52448|bc25mer_52449
TCGAATAAGCCGGGTCCACTACGAT	TTCTAATTCCCCGCGCCCTCTTACA
>bc25mer_52450|bc25mer_52451
GATTCCCGTTGTACGATATCACGCT	ATTCCGTGCCCGAGGATTATTCGAC
>bc25mer_52452|bc25mer_52453
TAGTACGTTTTCGCTCTACTTCCAA	GTGATCACTAATCATTGAGTTACCC
>bc25mer_52454|bc25mer_52455
ATCTGAACCCGTATGTTGGACTAAA	GTGGTAAAATGGGGCTGGCTATAAC
>bc25mer_52456|bc25mer_52459
TGTTGTTACTTGTCGTCACAATCCG	CCACTACCATGCTGTAATCGACCGA
>bc25mer_52458|bc25mer_52460
GTGGGGTAACGTCCGTAGGTGTAGG	GACAATTCTAAGGGTCCGGTCGAGC
>bc25mer_52461|bc25mer_52462
GATAGCCTCAAGTACCTTGTACAGA	AGGTAATATTCTTGGGAGCTACACC
>bc25mer_52463|bc25mer_52464
TCGTACAGATCCCTTCCGTCTAAGT	AACGCCGAAATTTTCTGTGCTGCGT
>bc25mer_52465|bc25mer_52466
CGGCATTCGGGGTGGTAGTACCAAA	ACCGCATCTAAAGTACATCGGTTGC
>bc25mer_52468|bc25mer_52469
GGTCCTGCTGACCGCTTAATACATT	CTGTAATTGGGACCTCCATAACTAG
>bc25mer_52471|bc25mer_52472
TATTTCACTGCAGATGGTCGGTAAC	ATGACAAACTGACGTGTGGGTTCCG
>bc25mer_52473|bc25mer_52474
GACATACGCAGGAAGGGCTCTAATA	GTTATATGATATCGCCCGCAAAGCT
>bc25mer_52475|bc25mer_52476
TAATTCTATTCCGGGTAGCTGGCTG	GTCTGTAATTGTGACCCGATGACTG
>bc25mer_52477|bc25mer_52478
GCTGGACGTTAGGATCTTAATACGC	TTCGGACACGTTTTATCTCTTACTG
>bc25mer_52479|bc25mer_52480
GTCCCTTCGGACTGCTATGCCATCT	CGGGACTAGTGTGCACTCTCAGTGG
>bc25mer_52481|bc25mer_52482
GGTTGTTGATGGACCACTCCGCTGA	TTTCCCTTAATGCCCGTGCGTGATA
>bc25mer_52483|bc25mer_52484
TGCCAGGAGTCCCGTTGTTGCTAAA	TCTGTAAGGCATTGCGCTCTACCTG
>bc25mer_52485|bc25mer_52486
AGACAGGACCGTTGTTTACAGTGAC	CTTACGATGTTGAGACAGTGCCGTA
>bc25mer_52487|bc25mer_52488
GTAATTGCGCCTAACTCGGTGACGT	CGGGGCATTGCGTTTCAATTCAATC
>bc25mer_52489|bc25mer_52490
TTCGCCATCGCTTATGTTGAATTTC	CGATCTGGTATCGCCTGTTCGCAAA
>bc25mer_52491|bc25mer_52492
TGCTTTGCCATCGCATAACATTAGC	GAAATGTGAGCCCTTACTGGCTTCC
>bc25mer_52493|bc25mer_52494
GGTCTAGTAGGCGCTCGCCATCTTT	GCGCTTCGGTTCGATAGCAGACGTT
>bc25mer_52495|bc25mer_52496
GACCCTACCTTATTTCATAGCTATG	GTTGCTAGAAAGGGGTTTTGGATTG
>bc25mer_52497|bc25mer_52500
GAACGACCCACCTAACGGAGGTTAT	AGGATCTGGCAGCTGCGAACATGTT
>bc25mer_52499|bc25mer_52501
GATCTATTTAACGCGGACGAACGTA	GCGATTCTAACACACTCTATCGATG
>bc25mer_52502|bc25mer_52503
GTTGGTAATACGCCACGGACGCTTG	CATAGCCCCGGCTTCAGTTTTGACT
>bc25mer_52504|bc25mer_52505
GTGGACGGGCTATACCTTTTATTTC	GGCGTGTTTTGACGACTGACCCAAC
>bc25mer_52506|bc25mer_52507
AATTAGGGTCTGGTTTCCCCACCGA	GTAGCGCACTCCTGGTTTACTATTG
>bc25mer_52508|bc25mer_52509
TTACCATGGCTTTTGGGCATGTCCA	GGTACTTTTAGCTTGCTCACTGACG
>bc25mer_52510|bc25mer_52511
CTATCGCGTGTTGCTCCCTAGTCGC	TCTGACAGGGTCGCATGTGTGCTTA
>bc25mer_52512|bc25mer_52513
GTCGTGGCAATTTCAATGAGGCAGA	CAGGGTAACAGTTTAAAGACGCCAA
>bc25mer_52514|bc25mer_52515
CATACCACGGCACCATTTACACTCA	ATAGGGAGGACTCGTGGGTCATGAG
>bc25mer_52516|bc25mer_52517
AGTATCAGCCGGGACACCTAGTCAA	GGAAACTCTACGCCCGCTTTCCATG
>bc25mer_52518|bc25mer_52519
GATCCTTGGGTGCAGTTTAATATCG	CCGGTATCCGTCCTTGTAGCATCAT
>bc25mer_52520|bc25mer_52521
GCGGTGGGATAAGCCAAAGTTTCAA	TACTCCAAGCGTAACGAGTCCCCAC
>bc25mer_52523|bc25mer_52524
TGTTGAGCGATAGGTCTACCACCGG	TGAGCGCGGGCTTGCTTCATTTCTA
>bc25mer_52525|bc25mer_52526
AGGTACTACTTCATTTCGGCACCGA	CCGTCATACCAAGGAGTGTAGAACA
>bc25mer_52528|bc25mer_52529
TCGTGAGCTAACTGTTATTCGGACT	CTATTGTGGTTTGATGCCTTGCTAC
>bc25mer_52530|bc25mer_52531
ACCTGGGGCTTTTACCTACCACGTA	TTAATTCTAGCCCGTGTGTACGTTG
>bc25mer_52533|bc25mer_52536
TATTAAGCTCCCGAGAATATCCTCG	GCACGAGTCCTAGAACCTCCGAACC
>bc25mer_52535|bc25mer_52537
AGGCCGTACTGAACGTTTGGACGTA	ATGGCATGTTACCCATCTGCACATA
>bc25mer_52538|bc25mer_52539
TTTAGCGTTATCTACGTTTCCCACA	ATTAGTCGGTTAGGAGCTCCTTTAC
>bc25mer_52541|bc25mer_52542
CCTCTATGGGGCTTTAGTCGAGAAA	GAGGTGATTGGCCTAACCAACTATT
>bc25mer_52543|bc25mer_52544
CATCGGGGCATTGAGTCCGAATACC	AAGGTACTACCATACATTTCGGCTG
>bc25mer_52545|bc25mer_52546
TGATGGTACCTAGATCATCTCGTTT	GTTACGCTTACAATTCCCTGATTAA
>bc25mer_52547|bc25mer_52548
CCTAATTACCCACCTTTATTCGCAA	CTCGGTCAGGTTCAGACCTACAGCC
>bc25mer_52549|bc25mer_52552
TCCACACGCAAATACGATAGTCAGA	CGGACGTGAGCCTTTTCCCACCTAG
>bc25mer_52551|bc25mer_52553
AGTCCGTGTAACGCGCTGGCTATTT	CGGATCAGCTGCACCGGATATCAAA
>bc25mer_52554|bc25mer_52557
AGCATTGTTTCGCTGTGTACAACGG	TGCATGGATAATTCCGTGGAAGCGC
>bc25mer_52556|bc25mer_52558
GTCGAGCTAGGCAAACAAGGACAGC	CTCCACTTTACCCTCCAGGAATAGG
>bc25mer_52559|bc25mer_52560
TCTTGACATATACCCGTGTCACCCC	CACTGATGATCGCGATTTCGCCTAC
>bc25mer_52561|bc25mer_52562
AACGTTGCTATGTTCGATGGCAGCT	ATCACGGGGTTTACAGGATCACATC
>bc25mer_52563|bc25mer_52564
GTAGCTGCGGAGTTATCGCATCTCC	CTCTTTTGAAACTGGTAAGGCAGAC
>bc25mer_52565|bc25mer_52566
ATCCATGATACTGGCGCAGGATAGG	GTGTTACGTTACTAAGCCCTGTTGA
>bc25mer_52567|bc25mer_52570
CTAACTCTACGTGCGATCGCGAGGC	ATCCTAAGCTGCGACCGAGATAGAT
>bc25mer_52569|bc25mer_52573
AGACGATTTTACACCCGTTACTGAC	ATCTGTTACGTCGTTCTACTCTCTA
>bc25mer_52572|bc25mer_52574
TAGCACGTAGGAATGGAACGTCCGA	AGAGGTAAGCGCCGTATCACTTGGC
>bc25mer_52575|bc25mer_52576
GGGTCAGCGACTCGTATTTTCTGGA	AGTCGTCTATCATTTGCTTAACCGG
>bc25mer_52577|bc25mer_52578
GGTATGTGCCCCTGTCAAGTTGACC	ATAAATTCCGATGCGATTGACGACA
>bc25mer_52579|bc25mer_52580
GTATGCTACCCGCAATGCGCTAACG	CTTACTGATTTGTATCACGCAATCT
>bc25mer_52581|bc25mer_52582
GGTAACTAGCAGCATTAGGCCCGAA	GAGCTTGATACGGGCCAACGCAGTA
>bc25mer_52583|bc25mer_52586
TATACCGGGGAGCCGCGTCAATTTG	CGATTGGGCTGGGTAATACCCTTCC
>bc25mer_52585|bc25mer_52587
GGTCTATTGAGGGGTCATTGTCAGT	CACTCCGACTCAGTAAGGGACGTAG
>bc25mer_52588|bc25mer_52589
CGATAGTATTATGATGGCCCACCCT	TTCGGCGTGTTACAACAGTATCCTC
>bc25mer_52592|bc25mer_52593
CACCTTTAGAACACTGCGCAAGGAA	GTGCGGTACGGGAAATATCGGCTAC
>bc25mer_52594|bc25mer_52595
CGATTCAGATTCTCTAGGGGTGACG	GGTGTCTATATGCCTTCTGCGTCGC
>bc25mer_52596|bc25mer_52597
TCAGTGTAGTTAACGCTAAGTCCTT	CATTTACAGAGTAGCGCCGGCACGT
>bc25mer_52599|bc25mer_52602
TTGTTGTAGCCCACAATGTACTGTG	ACAGCTTGTAACTTAGTACTGTCGT
>bc25mer_52601|bc25mer_52603
TTTGAGCAACACAACCCGCATGAGG	CAATAGTACAGAGGCCCCAGGGCTT
>bc25mer_52604|bc25mer_52605
GGATACGAACTAGAGCGGCACTTCT	AGGTTCTCAGGGGATTGTCCAACTA
>bc25mer_52606|bc25mer_52607
ATCGTGTTTCAGGCGCATTCCGTAA	GGGCAATGTAGCTATTTGAGGGCAA
>bc25mer_52608|bc25mer_52609
TTATTCGGACGTAGCCAACCTGTTG	CATTACTCCTCGACGTTTCGCGTCC
>bc25mer_52610|bc25mer_52611
AGATGTACGGGAGCCCCGAAGTTTT	GAAATTCTGAGGGGAGGATACTTTT
>bc25mer_52612|bc25mer_52616
GTGGGTAGTAAGGGGAACAACCATC	CGGTGAAGCACTCGTAATCCCTGAG
>bc25mer_52614|bc25mer_52617
CAACATACCCAGGGAGCGTGGCTAG	CTCTGTATTAACACGCCCGCACTGG
>bc25mer_52618|bc25mer_52619
TGCTATTATCCAATTTGAGGGGCCG	ACTCGCTCAGCCTTTAGATTCCTTA
>bc25mer_52620|bc25mer_52621
CCTTTCTTCCAACCGAGCGCTTAGG	TAGTTGACACCGCCCACGTAGGAGA
>bc25mer_52623|bc25mer_52624
GTGTTCATGACGGCGCTGTACACAA	TAATAAGGTCCAGTGAGCCCGGTTA
>bc25mer_52625|bc25mer_52626
AATCTGTCTAACGGTTCTCAACTTA	TGACTGGTCTGAGCTTTCGAGCAAC
>bc25mer_52627|bc25mer_52628
GTCGGACGGCCTGTTCAGACTATTA	GTAATGGTCCATACACTTCGACTGG
>bc25mer_52629|bc25mer_52630
AGATAGCGGTATTAAGGGCTGAAAT	AGATCACCGCCTACATGGTGACCTC
>bc25mer_52631|bc25mer_52632
CACTCCGTACAATAGTCATCGCAAC	TTACTAGTACTCGACCTGACAACCT
>bc25mer_52633|bc25mer_52634
TTAGATGGTCTATAGGTACGTGTCG	GGACGGTGAATGACCGCCAACATAC
>bc25mer_52635|bc25mer_52636
GGAGTCCTTTCATCAATTAAGGCCT	GTCACCACTATGCCTCTGAAGATTG
>bc25mer_52637|bc25mer_52638
GAAGTAAACCTGTCCCCAGAAAAGT	ATCCGGTGATGGCTATGGACGCAAC
>bc25mer_52639|bc25mer_52642
TAGCATACGTGTTACGCACCTGGCG	AACAATGCAGCTACGTTAGCCTGTT
>bc25mer_52641|bc25mer_52643
AACTTATACTTCACGTTGCGGTTGT	CAACGGTGGTACTAGGTGCATGCCA
>bc25mer_52644|bc25mer_52645
CGATAGAGTCAGATTTTCTCACGTA	ATGTAGAGTAAACCGGGGAGCGCCT
>bc25mer_52646|bc25mer_52647
TTTGAGGGTGTCGTGCACTCTCGTC	GGACTTCTATCGTTTCCGTTCTTGC
>bc25mer_52648|bc25mer_52649
GAAGGTGCTTCGCGAAACCACATGC	GCGTTAAATTCCCTCTTTCCATTTA
>bc25mer_52650|bc25mer_52651
AGAGTACGGTGGCATCAATCTGTTA	CCAGCTTAACCGGCTGTTAGGCTAT
>bc25mer_52652|bc25mer_52653
CCAGTTCCTGCGGAGAGGACAAGTA	TGCCTGAAGTACTAATCCCATGCGT
>bc25mer_52655|bc25mer_52656
CAGCTGCACTTTGGATCTTGTGCGG	CGGCAACTCCTGAATCATTAGGTAA
>bc25mer_52658|bc25mer_52659
GTGACGGACATCGAACGTTGTCCTT	TACAGCTTATCGCTCAACGAATTGC
>bc25mer_52660|bc25mer_52661
AGATTCGCAGTTCGATTCTACGCTT	CTCCTAAGACTGTCCTACTTCCGAA
>bc25mer_52663|bc25mer_52664
TTTAGGGATCTACCATCGAGTCAGG	GCCTTTAGAAGGGCTGCCGTCTTGA
>bc25mer_52665|bc25mer_52666
AAGCTTGACCATACTTCCGCACATA	ACGTGAGCTTCCATGATGCATGCTA
>bc25mer_52667|bc25mer_52668
CTGCTGCCAACGTTGTCGACTATTA	TGATGTAGGGGTTGCCGACACCTTT
>bc25mer_52669|bc25mer_52670
GGGTCCTAGCGGCAATGCTCTTCTT	CTTTGAGTATCTCCCTGAGTTTTCC
>bc25mer_52671|bc25mer_52672
TACAATTTATTGCGGAGTATCCACG	GACGGTTGGGAAATTTTAGTCTAGC
>bc25mer_52673|bc25mer_52674
GATATGGTATAACGCGGCTCATTCC	TTAGTTTTCCGCCGGTATTCATGAA
>bc25mer_52675|bc25mer_52678
ATAGGAAAAGGTGAATGCGGTTGCG	AGGGAAGGGCTTTCGTTGCCTACTA
>bc25mer_52677|bc25mer_52679
TCCATTTGAAAGGGTCCCATGAACG	CATGTGTGTCTCTATACCTCGACGA
>bc25mer_52680|bc25mer_52681
ACCGGTGCATTGGGTTTTACATTAA	CATTCTTTGAAAGCACGGACTCGAT
>bc25mer_52682|bc25mer_52683
TCGGATTAGCTGCGAAAAGGCTCTT	ACGTCCTATTAAAGACAACCGCTCG
>bc25mer_52684|bc25mer_52685
CTAGGTAAGACAAACTTGGCGCGGC	AGTCGTACGGGCATTTTACTAGATT
>bc25mer_52686|bc25mer_52687
AGTCGTGTTCTCCTAAACCATCGTG	TACGTTGTGGCGTGGTACTCAAAGA
>bc25mer_52688|bc25mer_52689
GTGTAGATCGAGTTTCTGCTCGCAC	CAGTGTACTCATTCGAGTGGTCCTC
>bc25mer_52690|bc25mer_52691
TTTCAGTCATAGGTGGCGTACACTC	AGCCAGTAGTTTACGAGTTTGGTGT
>bc25mer_52692|bc25mer_52693
GTACTACCCCGCGTCGTTTCTCCAC	AACGTAGTCATATGATCTTGAGCCG
>bc25mer_52695|bc25mer_52696
ATGTACGGTAGGGTTTACCTTCCAG	CCCACAATGCGAGAAAGAACGTGGC
>bc25mer_52697|bc25mer_52698
GTAATCGACTGGCCGTTGATCAGCG	GAGACATTCGCTTGATAATGCCGGT
>bc25mer_52699|bc25mer_52700
TTGAGCCATAACGGTACGCCGTCAA	ATTGGTATTGCTACGTTCCCACAAT
>bc25mer_52701|bc25mer_52702
CGCTTTGGATTTGATAGGCACTCAC	GTCGTTGTGTATGAAGTGTCGCTAC
>bc25mer_52703|bc25mer_52704
GTATCTGGAACCGTGGTTTGCCCGA	GACATAGAGCATCGCCGAAGCTGAC
>bc25mer_52705|bc25mer_52706
TACTTTGTATTCCGCGTTATGACGG	TCGTTTAATCCGTCGAGCTCGATAT
>bc25mer_52707|bc25mer_52708
TAACCCCGGCCTATACCGTTAACGA	ACGATCTTTGACCGGGCGCATACTA
>bc25mer_52709|bc25mer_52710
CGGGAAGTTATCCTAGCAGAGCCAT	AGCGAGTTATGAATACCGTTCGGTC
>bc25mer_52713|bc25mer_52714
CCAAAGAGGTCACAGTTGGTGCATG	TTATTGGCGGTTTGACTCACCTAGC
>bc25mer_52717|bc25mer_52720
CTCTAGGCTTCATGGGCGTAAATCA	TCCGGAATCCTGTAAGAACCCAGCA
>bc25mer_52721|bc25mer_52724
GTCTCACCTGAGGGTACGTGAAGGC	TTGACCTAATTGCCATACGAGCGCA
>bc25mer_52723|bc25mer_52725
AGTGATAAATTGTTTTGCCGCCGTC	CGTAAATTCGGTCGAGGCTCATGTG
>bc25mer_52726|bc25mer_52727
CTACGGGAGTACGTTCTAACTAAGT	GTTCTGATAATAGGAAGCTTCCCGA
>bc25mer_52728|bc25mer_52729
TGTTCTTTAGTAAAGCTACTCCACG	CACATGTTAGTCGGGTAATGCAGCG
>bc25mer_52730|bc25mer_52731
TGTATGACACCGTATCTGCGCTCGT	CTCGATAAATTAACGCCTTTGTGCG
>bc25mer_52732|bc25mer_52733
TTTAGTCGGGTCCCGTTCTTTAAAC	TGCTGATATTATTACAGGGAGGCCC
>bc25mer_52734|bc25mer_52735
ATGGGTGCATCGTTCGCTACAACCG	GCGCGTAAAGCTCCCGTTCCATATA
>bc25mer_52736|bc25mer_52737
TCGCATATTTACTTTGCCCAACAGA	AATAGAAGTGATTTTCCCAGCGTCC
>bc25mer_52739|bc25mer_52740
AGATGCTTGGGACTGAGCTGTATCC	TAGACCGTGGGAGCGTCTAGAGAGC
>bc25mer_52741|bc25mer_52742
GACGTAAGGGTATCTCGGCGTGTAC	TGATAGTATAGTGCTGACCGCGAGT
>bc25mer_52743|bc25mer_52746
ATGTAGACGGTGGCGGTCGTTTCAT	GCCCAATCATTTTAGGGAATGGCGC
>bc25mer_52745|bc25mer_52747
GAGAACTAGTATCTCGCACCTTGGT	AAGCGGGTAATCTCATACCTCCGTT
>bc25mer_52748|bc25mer_52751
GGATAACTTCGTAAAGGCGGTCGAC	ACTATGGTGGAAGGACGCAAGTTCT
>bc25mer_52750|bc25mer_52752
CTCAGTTACAAGCCTTTCGCCAGAG	TATCTTGGGCTGGCCAAAGGGCATA
>bc25mer_52753|bc25mer_52754
GTTTCGGCGATGTTCCCCGAAACAT	TACGGATCGTCCGACTACCTGAAAT
>bc25mer_52755|bc25mer_52758
CGGGGAATAGTCAGCTATACTGACG	GTTAGTCTCTTACATCTGTGTCGGC
>bc25mer_52757|bc25mer_52759
GTAGACGGAGGATAGCTGCCGATGA	TAAGTGGCCGCGTCGATTGCTTCTA
>bc25mer_52760|bc25mer_52764
GTCGCGAGTACAGCGTGACTGACTT	ATCTGAATGAGTTTGGGCCCTGCTT
>bc25mer_52762|bc25mer_52765
GTACGACTTGGTTGGCCAAGCTGTG	TCGAATGCATATGTTTCCGTCGAAC
>bc25mer_52766|bc25mer_52767
TCGGGTTCGACTGAATAGGCGTCAT	GTCTCGTCAGCCATGACATTTGTAC
>bc25mer_52768|bc25mer_52769
CGAGGCTTTCCTGGGCTGATACCTT	CACCAGGCCAGCTTCGGGTACTATT
>bc25mer_52770|bc25mer_52773
GTTAATAGGGTGCGGTTTCCGCCGA	AGCAAGCGACCGACGGACGATTATT
>bc25mer_52772|bc25mer_52774
TTACTCACCCCGCCCAGTTTTGACA	CACCAGGCGTACTGTTCACTTCATG
>bc25mer_52776|bc25mer_52777
GTGAGCTGAACCCATGCTACCAAAC	GACAATGATGCGGCACCAGTCGTCA
>bc25mer_52778|bc25mer_52779
GGTATCACTTGGGTTACCCTCGAAT	TGGGAGATACGTCATACACCGCCAC
>bc25mer_52780|bc25mer_52781
CCTGTGGCGAGTGATAGAACATGCA	AACTAATACCTCCTCATAGCACTCA
>bc25mer_52782|bc25mer_52783
CTAGTATTAGGTTGGCCTTCCGTAC	AGTTAAGCAAAACCCGCCCTTTCGC
>bc25mer_52784|bc25mer_52785
TTTGGCGAGTGACATATTTCCTGCA	TGTCGATACGATCTTTTACTGCCAT
>bc25mer_52786|bc25mer_52787
TACGGTAGAATCATCGCTTCATACG	AATATATAGTCCCCAACCACACACC
>bc25mer_52788|bc25mer_52789
GGCTGAAGTGTACCTCGCGATCTCG	GTTAAACGAGCTAGTGTGGCGGTCC
>bc25mer_52790|bc25mer_52791
AGTTTAGAGTTGGAGTGGCTCGATC	GAGGGATTATCACGACTTCGGCTCG
>bc25mer_52792|bc25mer_52793
TACTTTTAGCCGGAAAGCGGACACT	TAACGGGCCAAGTGGGTTGACGATG
>bc25mer_52795|bc25mer_52796
TATTACCAGCGATGCCTGTAAGACT	GATCGCGGTTCCATTGGGTCAGATG
>bc25mer_52797|bc25mer_52798
AAGATGTGCCTGATACCGACGTATT	GTGGTGGAAATAGTATACCGTCCGC
>bc25mer_52799|bc25mer_52802
GTTTATTCTACTGAGGCCCAGTATG	TTTGGCCTAAACCGTGATTACGGGT
>bc25mer_52803|bc25mer_52804
CCATAGTTGTGGTAATACTGCTCCT	GGTCGGGTAAGCGCATATCCTATGC
>bc25mer_52805|bc25mer_52808
AAGAGGTCGAGTCCAAGAGTGTAAT	GCCGTTGGAGACAATCCGATCTCTG
>bc25mer_52807|bc25mer_52809
CTCGGTCATACCCACATTGATTAAT	CAGCAGATAAAGTGGGTGCACTCCC
>bc25mer_52810|bc25mer_52811
AAGTTTAAGTTGCTTATGCTCCACT	AACCCATGAATAACATATGCCATGG
>bc25mer_52812|bc25mer_52813
TTACTACAGCGCTCCCACCTTACTA	TACAGAGACGTTTCCCGTATAGTTC
>bc25mer_52814|bc25mer_52817
CCGGAGTTCCACCAACTCACCTAGA	CTACCATGAGGCCCGAAGTGATTAG
>bc25mer_52816|bc25mer_52818
ACATTTTATTGCTCTTAGGTCGCTT	ATTTCGTGTCCCTGGTTGGAAACGC
>bc25mer_52819|bc25mer_52820
TTGGTCCGCGCCGGTTTGATCTTAG	TTACCATCGTTAGCTACCCAACAAG
>bc25mer_52822|bc25mer_52823
TAGCGGTTCCATAACAGTGTTTGAG	TAAGGACGGTATATCGCCGCACTTC
>bc25mer_52824|bc25mer_52825
AGAACTTATGGGATCTTTGCGCATC	GTGTATGGCTTGCGGATCTACCTGT
>bc25mer_52826|bc25mer_52827
GGGATTGCCTGTTTATACTACTCCT	GTGGTCAGGAAAGATGGCTCCAGCT
>bc25mer_52828|bc25mer_52829
ATGTATTTGACACAGCGCTCAATGA	TGCGGTGCTTGGTCCGATTCGATAG
>bc25mer_52830|bc25mer_52831
CGGGAGCAGAGAATCCTCGTAGTGA	ATGAAGCGTCCCAACGTCATCATAT
>bc25mer_52832|bc25mer_52833
GAGGGTCCTTCCATAAAACAGCGCG	GAGGAGGGTATTTAGGGATACGAGA
>bc25mer_52834|bc25mer_52835
AGCAGATACTACGACTGGCATTTGC	AATTGTCTTTCACGGTCTGGTGGAC
>bc25mer_52836|bc25mer_52837
AACGACTTTTCTTCGGTACCACGAA	TCTCTCCATACAAGGTATGTTATCC
>bc25mer_52838|bc25mer_52839
TAATCAGAGCGTCACGACCTGTTCT	CGGAACCGATACTATGGTTTCCCTC
>bc25mer_52840|bc25mer_52841
TGACAATGGTTACCATATTGCTCCA	TCACTAACATAGGCAGGACGGTTAC
>bc25mer_52842|bc25mer_52843
CAATGAGCTGGCGGTCTAGACGTGA	TTCGAGGGGATCTCCAAAGACTCTG
>bc25mer_52844|bc25mer_52845
TAGTGCCAGTTGTCTATGACCAGTA	TGATTACCTACCGTTTCCTTGGTGG
>bc25mer_52846|bc25mer_52847
CTATGCATTAGTCCATAGTCAACGC	GGTGGCCGGGTTTCCTCTATCCTTA
>bc25mer_52848|bc25mer_52849
GCATTCCTGGCGCGTCCCATTCTAT	GAAGCCGCAATCTTAGTACTCTGGA
>bc25mer_52850|bc25mer_52851
GGCAGCTAGGGCCTCAGTACATATC	GGGTTGGGTCAAGTTTTCAATCACC
>bc25mer_52852|bc25mer_52853
ACAACATGTGTCCCCACCTGCTTAG	TAGGCATTCACAAGTCCAACTTCCA
>bc25mer_52854|bc25mer_52855
GTCACGGATATTCCGTCTTGCCAAG	ATCGTAGGCATAACGTGGGCTTCTT
>bc25mer_52856|bc25mer_52859
GAAAATTGAAAACGCTGGCACCGAT	ACTTGTGCATTTACATGGCTATCGT
>bc25mer_52858|bc25mer_52860
TCTACGGGCTTTACTCAAGACTTAA	ACCCTGAATATATACTAAAGGCGGT
>bc25mer_52861|bc25mer_52862
GTTGTAATTCGCAAAGCCCCTTCGA	ACAATATCAGATAGTTGCCGAAACC
>bc25mer_52863|bc25mer_52864
GTTAAGGTCGTCCCGTCCGTTGCTA	AGTCAATTACGTGTACAAGTCGCTT
>bc25mer_52865|bc25mer_52866
TTGCGAGTTGTCTCATGTCCAACCG	TGGCGGCTATCCGACTATTGGTGAG
>bc25mer_52867|bc25mer_52868
GTCCAGTCGCCGCTGGTCTTACAAT	CGCGTGATCAGAGTACATCTAGTAA
>bc25mer_52869|bc25mer_52870
TATGCATCTAGAATGACGACACTCC	CCGCATAATTACGCGCCATCAGAGC
>bc25mer_52871|bc25mer_52875
TGTGCTGCATTCCGCTCAATGATCT	TACCAGACCGGGTCACATTTACAGT
>bc25mer_52873|bc25mer_52876
CTAGGTAGAGACACATAGCCTGGGC	GAATTGAGTTGCGGCTTAGCTTCCC
>bc25mer_52877|bc25mer_52878
CGTTGCTTATTGCTTAGCGGAACAC	GGAGAACTTTGCGGTGTACGACAGC
>bc25mer_52879|bc25mer_52882
CGCGGTCATGGAGTCTGAACAGACG	GCGCTGTAGAGTTTGAGCCCTAGTT
>bc25mer_52883|bc25mer_52884
GAGAGAATCTAGCCCCAAGGGTGCG	GGGCGTGTTAGACACACTAGTCGAG
>bc25mer_52885|bc25mer_52886
CGTGTCATGGATCGTCGACGCATCA	CAGAACATGTATCGTTGAGCGCTTT
>bc25mer_52887|bc25mer_52888
TGTTATGGCTGGTGCTCGTTCCAAT	CACTCTGGCGTGTCACACTGTAAAC
>bc25mer_52889|bc25mer_52890
CGCTTCATGCACCGCGAGATCGATT	GGAAATATCGTGGTCCCGATCAAGG
>bc25mer_52891|bc25mer_52892
TGATGTTCCATGTGTCACTTCGCGC	CGTAACGCACTTACGGTCATTTTAG
>bc25mer_52893|bc25mer_52896
CTGTAGGGTCCCTGTAATGATATCT	TATCTTTCCGAGTTCTTGTAGCGAT
>bc25mer_52895|bc25mer_52897
CATATAGGCGCAGTAACCTCCGCTT	GGGACAGGTACCTCTAACCCTGCTC
>bc25mer_52898|bc25mer_52899
AGCGGTGCTTACAAATCGGAGATGC	TCCAGTCGGCAAGCAAAGATGCATA
>bc25mer_52902|bc25mer_52903
CTCTGGAATTATTGGTTAGACCACT	GGCGCATTTAGTTCAAGTGCCATAA
>bc25mer_52904|bc25mer_52905
GTTTCGGTCGCTTACAAGTATGATC	AATTTGGTCCCACACCTTTATGATT
>bc25mer_52906|bc25mer_52907
AATTACTGGAGTGCCTTATGCCGTG	CTTACTATAGGCTGATAGTGTACCC
>bc25mer_52909|bc25mer_52910
ACGATGACGTTTATGTTTTCCGTCG	GTGACAAGTCCCGCAAGTCAAGTGT
>bc25mer_52911|bc25mer_52914
GTTCGATGACCAATCCAGATTTGTC	CTCCCGTTCACCTTGGCGTCATTAA
>bc25mer_52913|bc25mer_52915
CGTACTAATTCACTGTGGCTCTGTG	CGATGCGTATTCGTAGACTATTCGC
>bc25mer_52916|bc25mer_52917
TTAGGGCAGATCCACAATTTCACGC	GTGGCAGTTAGTCACTCGTTTACAG
>bc25mer_52918|bc25mer_52919
TTCATTGGTCGCCTCTAGCTCGATT	AATGGTGCTCGCGTTAACATTGTAC
>bc25mer_52920|bc25mer_52921
TAGTATGTAGGTATCGTCTTTCGAG	TGGTAATCTGGTAGGTGCGCACATA
>bc25mer_52922|bc25mer_52925
GACCGTGAGCGATTTGCTATTGCTA	TAGTCGTCGTCTGTACGCTTTAGAT
>bc25mer_52924|bc25mer_52928
GGCCTTTACCTTGGTCGCTCAGTAA	CAGGTTTGTTAGACGTCCGCTTACC
>bc25mer_52929|bc25mer_52930
CATCGATGATCAGGCCACAATGCGT	GGAACTTAGTCTAGCCGACGACGTC
>bc25mer_52931|bc25mer_52932
CGTAAACTGAGGTCCATTGGTGCGC	CTACTAGATCATAAGACCTCGCTTC
>bc25mer_52933|bc25mer_52934
TAGCGATCGAGCAGTGCCTATGGGA	TCTATCAGGGTACATGCACGACGTT
>bc25mer_52936|bc25mer_52937
TTATCGAAAGCTGGGAGGCACCCTA	TGTTGAGCGTACCGTTCTTGCGATG
>bc25mer_52938|bc25mer_52939
GCTGAAAAGACCCTTCGGACATCAG	GTCACTTAAAACTGGGCCCCGGTGA
>bc25mer_52941|bc25mer_52942
ATGCGACTTAGATACTATGCTCATC	TATGTGCCATTCCGGTTCGTCCAGG
>bc25mer_52943|bc25mer_52944
ACGATAGTAGTCCTCCGAACCCGGC	TTGTACGGCCTCACTGACTAGCCAT
>bc25mer_52947|bc25mer_52948
AAATGCTTATGCGCGGTCGACGATC	CACAGAGTAGTCGACCTGGTTAGTA
>bc25mer_52949|bc25mer_52950
GAAGCCCGAGCATCTAACTATAACC	GTTTTCCTAAGGAGGGGTCTACCGA
>bc25mer_52951|bc25mer_52956
TATTCACAAATAGTCCGCCTTACTT	ACATGCACATTCTACTCTCAGAGAC
>bc25mer_52953|bc25mer_52957
CCTAAATAGTGCTAATTCGTGTCCT	ATAAGTTAAGCTGCGGCAGATGGCC
>bc25mer_52958|bc25mer_52959
GATTCCAGTACGCCTATGGGAACCG	AGGTTATCGCTCTGGCCGCGTCTTA
>bc25mer_52961|bc25mer_52962
GATGCGCGGGGACACTTAAGGATAC	CATAATCCTTACTGACGGTGCTCAA
>bc25mer_52963|bc25mer_52966
AGTGCGGTTTCTATCGGTCGGTCCT	GTAAGTAGGTTGCGCGACATCTCCA
>bc25mer_52965|bc25mer_52967
TATGACATACGTTCAGCCGAATCTC	ATCCTCACGCGAGTAGTAATCCGCT
>bc25mer_52968|bc25mer_52969
TGGTTGATGCGTTTTATTGCCCAGC	GCCGGAACCAACTACTATTAGTGAG
>bc25mer_52970|bc25mer_52971
TATGGGTGGTGCATTAGAAGTCATT	TATTTGCGACGTCGGTCCGAGTCGA
>bc25mer_52972|bc25mer_52975
CGTAGTGTGATCAATTCCTGCCATA	TTTTACTAGATCGCCGCGTCATACA
>bc25mer_52974|bc25mer_52976
TGTGGTTACCCGCCGGCTACTATAT	GAATCGGCTTATGGGCACTCTTAGT
>bc25mer_52977|bc25mer_52980
TAAGTTAGAGTGCGTACCCCGTGCT	GACGAATTGACACGTCCGGTCATGG
>bc25mer_52979|bc25mer_52981
CTAATTCCCCAGCGCGTAGAGGAAA	AGCTGTTGGTATTCCGCACGTATAT
>bc25mer_52982|bc25mer_52983
GACGCTCGACCTACCGGGTAACTTA	TTACTCTTGTGGCCTTGTAAGTACC
>bc25mer_52984|bc25mer_52985
ACATTAGGACAGCTCGGCTCGACAG	GGATAATGGCGCTTTCTTTTGCTGA
>bc25mer_52986|bc25mer_52987
CGGGAATTGAGGTCCTCCGGTTCTA	CAGTAACCTTTCTGTGACCTCGTAG
>bc25mer_52988|bc25mer_52989
CTGATTACTACTAAGACCGGCACCC	ATATCCCACTATTATCCGGCTGGGC
>bc25mer_52990|bc25mer_52991
GCTGCTGTTTCCCAGTTAAGTCGGT	CAATAGCATGACGCACTTCTCCTTT
>bc25mer_52992|bc25mer_52993
CAACCCTCTATCCGCCTCTCCACTA	CTTAGTTGTGCGTATATGGGCCTCA
>bc25mer_52994|bc25mer_52995
GTAATCAGACCGTAGCACCTCTTTT	CTACATGATCATACATGGGCGTTTT
>bc25mer_52996|bc25mer_52999
GGTATATGCCTTTCTTGTCGCGAGA	AACGTGTTGTCCGCATATAGTATAC
>bc25mer_52998|bc25mer_53002
ACTGTGACTGAGATGGGCTCATCAT	CATGTGTCGTAGTCACCGAGGATTG
>bc25mer_53001|bc25mer_53003
CTCTCAACTACGCAGTGTCACCGTA	GCTAGAAATGATAGCGTATTGCCCC
>bc25mer_53004|bc25mer_53005
GGGCGCGGACTGTACGAACAAGATA	GGGATCAGCCCAGGTGCAGATACTT
>bc25mer_53006|bc25mer_53007
CTCTGTGAAGTACGCACACGAAAGC	GATCAACTGAGTTAAAGGCTCCCGC
>bc25mer_53008|bc25mer_53011
TCACTTGACTCCGCCATTGGTATTC	GTCGGAGGTTCGTCGATGATTTCCA
>bc25mer_53010|bc25mer_53012
GGTACAATAGTAACGGATTTGGCCC	TTCATTATTGCCCCGCGGACGTTTT
>bc25mer_53013|bc25mer_53014
TTAGCGGTACACTCTGTAGGACGCA	CAGGCTATATTCATTCGATGGGGTC
>bc25mer_53015|bc25mer_53016
GTTGGGAATCCTTACGCGAGCTCAG	AGTTGGTGCATTTTCCCTTAGCGGT
>bc25mer_53017|bc25mer_53018
ATACTAAAACCGCCGAGTCCCATTG	TGGCACTTGGTATCCGAATCTAAGA
>bc25mer_53019|bc25mer_53023
TTCGTATATTATTGCCCCTGAAAAC	GGTAGGGGTTTCGTGCAGTCTCCTA
>bc25mer_53021|bc25mer_53024
GGCGCGTTCGTTGAAGCAATGAGTA	TTTGTTCCATCGAAGCGCGTCTTAC
>bc25mer_53025|bc25mer_53026
GATTTGTCCATACTACGCAACGGGA	GCATTTTCATTAAGCGAGCCCCTGT
>bc25mer_53028|bc25mer_53029
GCGTTACATTCATGGTCGGATCGGG	ACTAAAGAGTAGGCGTTCGCAGGCT
>bc25mer_53030|bc25mer_53031
GGCTGTAAGATACCCACCAGATGGC	CTCGTGAGCTCGCCCAATTATTGGT
>bc25mer_53033|bc25mer_53034
TACAGGGTAGAGCCATTTCCAGCAG	TGTCCTAAGAACTAGGGCGGTTACA
>bc25mer_53035|bc25mer_53036
TCGTGCGAAAGGAGTGATCCAGTCT	GTTGACGTTCAGCTCATTCCGTGAC
>bc25mer_53037|bc25mer_53038
GTACTGTGGGGCACCTATTCTCATC	CAGTACGACTCCAGGAGATGGGATT
>bc25mer_53039|bc25mer_53040
AGGACTACCTCGCGGGTGTATCTAC	GAAACCAATGAAGTTGTAACCCGCT
>bc25mer_53041|bc25mer_53042
ACGTTATCTTTATATGCCGGGAACA	AACTTTTACATCAGCAGGGCGTATG
>bc25mer_53043|bc25mer_53044
CCCTAAACTCCGCTTTATGGCCATC	TACTCCTATCAGAAATCGGCGAAGG
>bc25mer_53045|bc25mer_53046
ATTTAGGCAGGCCCATTATTACGTC	ATTCATGCGTAATGCGAGGCCGATG
>bc25mer_53047|bc25mer_53048
CGGAGTACTGCTCCGTATTACCAAC	TCAGTGACGGTAAGGAAAACGGGCT
>bc25mer_53050|bc25mer_53051
ACAGTATCTAGGCTAGCGGGCTATA	TTAAGTGACCCAACGTACCTTCGTA
>bc25mer_53053|bc25mer_53054
GGTAAACGCTGCTAATTCCTTACGA	ACACTGGTTACTCGCCCTTGTGATG
>bc25mer_53055|bc25mer_53056
TCGGCGCCGTAGAGATACACCTCAT	GTAGCGCTACATCAACCAAGGCCGA
>bc25mer_53058|bc25mer_53059
GTACTCAATGGCTAAGCTATAGGCC	TCCGGTACTGTCAGTCCCTCCACTA
>bc25mer_53060|bc25mer_53061
CAGCTCTTGAATCAGTGACAGAGAC	GGTGATTAATCGGTTGGTCCCGATC
>bc25mer_53062|bc25mer_53063
AAGCGAGGTAACCGTGGCCTAGATT	CAACTCCAGATACGCGGAGCTCACT
>bc25mer_53064|bc25mer_53065
TCCGGTTTGATCTACTGATCCTCAA	GGACATAACTGTGTAGCGCACGGGT
>bc25mer_53066|bc25mer_53067
GGCTTATCGATGCACTCTCCAAGAG	TACGTTCTGTCGTACATAACCAGAG
>bc25mer_53068|bc25mer_53069
AACATACTGTTAGTCAGCGGGCTTC	TGGGAGGAGTGTCACCCTTCCAAGT
>bc25mer_53070|bc25mer_53071
TAGTGGGCTGTGAGGCCTGTCTTAC	AATCAGATGGATAGACAAGCGGCTA
>bc25mer_53072|bc25mer_53073
TCTGACTGTGCGGACGGATTTCAGG	CTGGTCGTCGTTTGTCGCATTGGAG
>bc25mer_53074|bc25mer_53075
GTACTGTCAGCTCGTTAATCGCTAT	TGGTTACAGCCCTTAAGCAGGAGTG
>bc25mer_53077|bc25mer_53078
ATGATACCGTTATACTATTCCCGGT	TCGCCAGGACACACTTTCGAGTCTT
>bc25mer_53079|bc25mer_53080
GGAATTTCTGCTTGCCTCCAAGCGG	CTTACTACGTCCCGTGGTTTCTCCA
>bc25mer_53082|bc25mer_53083
GATTTCAGGATTATTCCTTATGGCC	GGAGCTTTCTCAACGTGCCGTAGCA
>bc25mer_53084|bc25mer_53085
GAACATTCACCGCAACCCAAGGCTC	GCGTTGGCTCTGACGCAAGATTTGG
>bc25mer_53087|bc25mer_53088
ACTATCGTAGCCTGCCTGGGAGACT	GGTTGGATAGGTGCGTGAAGTAGGG
>bc25mer_53090|bc25mer_53091
CAGTACTACAGGGCTTTTGATTTCA	GATACACGAAGTCCCTGCCTTGCTT
>bc25mer_53092|bc25mer_53093
ATCGGTTGCGTGACCGGAAACAATT	GGAGCCACTACGGTCTACCGAGTAC
>bc25mer_53094|bc25mer_53095
TCCTGAGTGGTTATGATTCGCTCGC	TAGCGTTCTGTACTCGACACATAGA
>bc25mer_53097|bc25mer_53100
AATCCCAGATAGGAGAGTGGCTCCC	TCGTGAGCGATTCGTTACCTGTAAC
>bc25mer_53099|bc25mer_53101
TAGGTCGTGCTCTTCCAAACCCTGA	ACAAGCTATGCAGTAGCGATGCCCT
>bc25mer_53102|bc25mer_53103
GGTCGGTAATGCGACGCAGTCTATG	CATGGAGGCTATTTGAAATTGGCCC
>bc25mer_53104|bc25mer_53105
GTCGCCGACGATCTAGATAGCATCT	ACTATTCTTAGATCCCTGTTGCGTT
>bc25mer_53107|bc25mer_53108
GCGATCGATTGTAGGCACTGGTGTC	GCATATCGTTAGGTATGTACGCTCT
>bc25mer_53109|bc25mer_53110
AGATACTCGTTACTGTCAAGATTGC	TTTTGCTGCGCCCGTGGATATGATC
>bc25mer_53111|bc25mer_53114
GAGTCTGAGCACATCTATAGCATTG	TATCACAAGACGCCCCAGTATGGTG
>bc25mer_53115|bc25mer_53116
TGACAAGATACGGGACAGTGCTTGG	GAGGCTCTCTCCCGACTGTGTTTTA
>bc25mer_53117|bc25mer_53118
CGCAGATTTGCCATCTTACCAAGAC	ATCACGTCGTGTCGAGTTTGTCGCT
>bc25mer_53119|bc25mer_53120
GTTTGATGCCTATAGCACGACACGT	GGTCGATGTTAAGAGTAGACAGCTT
>bc25mer_53122|bc25mer_53123
GTAACTACTTGGCCTGGACACGCTA	GGTACTCGCTTCGGAAACCTGATTA
>bc25mer_53124|bc25mer_53125
AAGCCGCGCCTCATGGATCTGATAG	ATTGCGTGTTCGGCTACAAATTCTT
>bc25mer_53126|bc25mer_53127
GAAAAGGCTCCAAGTTGACTTGATG	ATCGGTGATTACATTAATCCGCTCC
>bc25mer_53128|bc25mer_53131
ATGTGGGTCCGACTGACGCTAGATG	GTGGCCGATATTTCGAACAATCGGT
>bc25mer_53132|bc25mer_53133
GATGCCGTTATTCGAAACGCGCTGG	GTACTACGAATGAAGTGGGCCCGGG
>bc25mer_53134|bc25mer_53135
CTATCCTTCGCCAACGGTAAGGGCT	CGACTCGCTCGAACCCCAGTTTAGG
>bc25mer_53136|bc25mer_53139
CTTCCCACATACAGCGCAGCGAAGA	GGCTTTGTATAGCCCAGGCGACATT
>bc25mer_53138|bc25mer_53140
ATATAGTTAGGCACACCGTTGTTGT	GTCGGGCCTTTATTAGACGAAACGT
>bc25mer_53141|bc25mer_53142
TTACACCACTACTCCAGAATCTTAG	CAAGCGTTGTGCCCTCATAACGCTA
>bc25mer_53143|bc25mer_53144
ACCCTTTACGATTGAGACTTATCCG	ACTACTAAGTGATCTAGGGTGTTGC
>bc25mer_53145|bc25mer_53146
CGATCGGGTTTATGACAGCTGATCC	ACATATTGTAGCGACAGCGCGTTAG
>bc25mer_53147|bc25mer_53148
AATTGCTTCAAGCTCTCCGCCTGAA	TTGGAAACGTGGGTCGTACAAGCCC
>bc25mer_53149|bc25mer_53150
GTTAGAAACGACCACGTTCCTTATT	CCATACCGCACACCCTTATACAATC
>bc25mer_53151|bc25mer_53152
ATTAACCGGGCTAGTCAGGCTTCTA	TATACAGGATTGGACTCCGTGGCGT
>bc25mer_53153|bc25mer_53154
ACAGTGCGGGACATTAACGTTAAAA	GATAGCGTTCCCGTGGTGCATGACA
>bc25mer_53155|bc25mer_53156
GGCTAGGTAAGCATTTGTAGGCCCG	TGGCAATAGACGAAGGGTCGACAGG
>bc25mer_53157|bc25mer_53158
AACTGGTGTAGGCCCTAACCAGTTC	GTTGGTTGAAACTCGGGGACCTCCA
>bc25mer_53159|bc25mer_53160
GTCGTATCGTATACATGAGGCCGTC	GTCAAATCCGCCAGGCGATGTGGTA
>bc25mer_53163|bc25mer_53164
TTGGGACTGCTTAAGACTTCGCCTT	TGTGCATTGGATCTTAGTCCGCTAC
>bc25mer_53165|bc25mer_53166
TTATGCCGGGTGATGGGAATTAATG	AGTGAGCCTTCCAGCCTTACGACTG
>bc25mer_53167|bc25mer_53168
AACCCGTACTTAACCAAATAGTCCA	TAGTTAGTTGTGGACGGTCGCCCAC
>bc25mer_53169|bc25mer_53172
AATGGGTACAGCCAACAATACTCTT	AGGACTGTGAGCGGAAGTGGCTCTA
>bc25mer_53171|bc25mer_53173
GTACTAAGGGGTGCTATCGTCCATA	GTTACTGGGGAGAGCCGACTATCAA
>bc25mer_53174|bc25mer_53175
TTCCAATCAGTCGGTTGGGCCTTTT	CCTAATATGGGTCCGGTTGCGTCAG
>bc25mer_53176|bc25mer_53177
AATTGCCAATCGCACTCCTTTCCTT	TTCGGAGCTAAAGCGCCTTGTTGTA
>bc25mer_53179|bc25mer_53180
GAACAGAGGGTTTGCCACAAGGTCC	AGCGAAGTGCCTACGTGTTCTGTCA
>bc25mer_53181|bc25mer_53182
GTTGGTCGTCCTACTTAACGTGCCA	TCGGTTTAGGTTGTACTAGGGCCCC
>bc25mer_53183|bc25mer_53184
CTTTAGTGGTCGCGTCGCCGTGTAA	GCGCTTGAATCGTACGTCTCGCTAG
>bc25mer_53185|bc25mer_53186
TTTGTGGTTCCCCTTTCAGTACTCA	GAACAGCAAACCGCTGCCCACTTAT
>bc25mer_53187|bc25mer_53188
GGTTGGCATCGCGAAGTAGTACCAC	AGAGTCGGTCGGTCAGCTGTAAGCA
>bc25mer_53190|bc25mer_53191
TTGAGCGTCGGTCAGAGCAAGCTAG	AGTGAGCGGTTACTCGTCCGGTTTG
>bc25mer_53192|bc25mer_53193
GCAGTGCTGGCTTATCGTTGCTCGA	TTAGCTACTTTCAATGGGATCTCAC
>bc25mer_53194|bc25mer_53195
GGTTCATACGCTCTCGAACTCATTA	GATTCAATGTCCGCGCCGGAAGTCT
>bc25mer_53196|bc25mer_53197
AAAAGTACTAGGGTATCGCCATCAT	TTGGCTTTATGTTTCGCTAGCTAGC
>bc25mer_53198|bc25mer_53199
TCGTTTCGTTTGTTCAACAGGGCAA	GAAGTCAGTCGCAGGGTTGGATTTT
>bc25mer_53201|bc25mer_53202
TGGCTATTAAGTCCATACGTCAGTC	GTGGCAATTCCACAGTTCGTTTCTT
>bc25mer_53203|bc25mer_53206
AGGTATAGTTCACGTAACGCTCAGT	ATATTCCCTACACGATCTCTGGTTT
>bc25mer_53205|bc25mer_53207
ACTCACCGGATCTCGACGTAGGTGA	TGGTAGTTCTGTAACTTGAGTCGCC
>bc25mer_53208|bc25mer_53209
CATTAAACAGGACTGATGGTCGTTT	GTCGTGGATCATTATGCATGGCTCG
>bc25mer_53210|bc25mer_53211
CATGTAATCCTGCTCCCGCAACGAC	GCAAACAGGTGTGCTGCATTTTCTA
>bc25mer_53212|bc25mer_53213
TAAATTATCCCAGTTCTTACGACGT	AGTGTATGGCATTCACACCAGAATA
>bc25mer_53214|bc25mer_53215
GTCCTGGCTTGCCTTATATGGAACT	TCCTAGAACGAAAGCTGGCACAGTC
>bc25mer_53217|bc25mer_53220
GAGACTGAATCCCAGGTGCGGAACA	AGTTCATATGTTTTGTACCCGACAT
>bc25mer_53219|bc25mer_53221
GATAGCAGGCTGTCCTGATTCAGAT	CTCACCAGTCGCTAGTAGACCTCTA
>bc25mer_53222|bc25mer_53225
GGACTGTATTATCGGCTGGGCAACG	GGATTTCTAGCCTGCATACTACGAT
>bc25mer_53224|bc25mer_53230
CTGTAACTTTTCCCTTTTACCATGC	TGACTCATAGACGATTACGGCCCCA
>bc25mer_53227|bc25mer_53231
ATATTCGATATTCTTAACGGCCCGA	GAGGTTTTGCGCCCAGTGTCATGTT
>bc25mer_53233|bc25mer_53236
GCGTTAGTAGAGTCGTACAGTAGCC	CTCACATGCACGACTCGACGTATAC
>bc25mer_53235|bc25mer_53237
TACACCTTTTGCTTGACGGCAACTT	GGCTACTGGGAAGTCGTTACCAGTG
>bc25mer_53238|bc25mer_53239
CTCTGATATTGCCCGATGGGGTGAC	CCGTTGGTTGCCTTAAAATCCAATA
>bc25mer_53241|bc25mer_53242
AGACGAGTTGCTAGTTCCCTCAATA	AGTTTTCCTGTCTCAGCCGACTAGT
>bc25mer_53243|bc25mer_53244
CTTTCTATACGGTTCTGTGAACTCA	AAGTTTTATATCGGTTCCACAAGCT
>bc25mer_53245|bc25mer_53246
CCACGAAAGATAGTGCCGATCCCTG	CTCCAATACTTCCCGTGAGCGTGAG
>bc25mer_53247|bc25mer_53248
TAATGGCTTGGACGTTAACTTCTAC	GGGACGCGGCTCTCTCCTAAATACA
>bc25mer_53249|bc25mer_53252
GTCTTTCTGATACTGACCTGGGACG	ACTGAAGAACGCTGCCGACAAAATT
>bc25mer_53251|bc25mer_53253
TCAATCTAAGCCAGCTTTTGACTGA	TCCGAGTTTGTCAGTAGAGGTCACG
>bc25mer_53254|bc25mer_53255
GCTTCTTGGGGTGGGACCTTATACA	CGTGTCTGGATCACGCAGGTTTTCA
>bc25mer_53256|bc25mer_53257
CTGGAAGTTGCGTTGGACAACTTTA	CGGCTAGTTTACTCGTGGTTAGTGC
>bc25mer_53259|bc25mer_53260
GGTGTCATTTCTATCCCTCTTAGGA	TTATATGTCCTCGACTTTCGGTCGA
>bc25mer_53262|bc25mer_53263
AGGAAGTCTCGTCGAATATCCGAAT	AGATTGTCGTTATTAAGGCTGGCCG
>bc25mer_53264|bc25mer_53265
AGCTTTTAGGAGCAGTCGGCGGTTC	GCACTGTAAATAGACCATTTGCCTT
>bc25mer_53266|bc25mer_53267
GACTACGATGGGTTAGCATGCGCAT	TAGTTCCAAGGATTCCCGCCAACCA
>bc25mer_53268|bc25mer_53272
GTAACTCCCCGTGGGGTAGAATCAC	TGTTTGGACGCATTGCCCAGTACTT
>bc25mer_53270|bc25mer_53276
AGAACCCTGGACGTCTGCATTCAGA	GTAATCGTATGCCGGCGGACACTTT
>bc25mer_53274|bc25mer_53277
GGTGCTATAGTCCGATTGATTTATC	TTATAGGGCTCCGATGCGTTCAGGA
>bc25mer_53278|bc25mer_53279
CCTATCTTATATCGGATACCGTGCT	CGAACTTGGATCAGTGCACCTATTG
>bc25mer_53280|bc25mer_53281
TTGTAGTAAAGGCGACCCATTCGTA	ATGCGGTAGAGTACTTCACAATCAA
>bc25mer_53282|bc25mer_53283
CCTCCTAGATGTAGTCCGTTGGCTA	TTAACGGGTCATGAGTCACATTACC
>bc25mer_53284|bc25mer_53285
GCTGTGTAAATTTCGTCTAGGCTCT	AGTATGTACCCTACGTGAGGCCCAG
>bc25mer_53286|bc25mer_53289
GTACGGCCCATCGCATTACAAGTCT	ACGTTCGAAAGGCTGCATACTGCAC
>bc25mer_53288|bc25mer_53290
GAAATCTTGAGGAGTCTGTGTCGCC	AGTTTGTTACCGGCAACGAATGCCG
>bc25mer_53291|bc25mer_53292
AGGTTTTGACAGCCCTGACCTACTT	GTGCTCAAATAATCCGCAGTGTGCT
>bc25mer_53293|bc25mer_53294
CTGTCATCGTCCCGAGTCGTATTAG	ATCGGTATTCGCCGTAGTTTCGCAT
>bc25mer_53295|bc25mer_53296
ACTCTTCTCGTTTGGTGAGGAGTGA	AGGCTGTGCTACCTTACGCTAAATA
>bc25mer_53298|bc25mer_53299
CTATGCCGGAGTAGGGGCAGTTAGT	ACACGAATGTGAGTCCATTTCTTTG
>bc25mer_53300|bc25mer_53301
GATAGCCACTTATTTCATGTCGTGA	GGTCGAGACAGAAGATTAGCAGCCA
>bc25mer_53302|bc25mer_53303
ATTATGCCTGTATGGCCCGAAACTG	CATCGAATCGGGTCGCCTTCGACTC
>bc25mer_53304|bc25mer_53305
CTGTTAATGCCAGTGCCCCTGTACT	ACGCGAGTTACTTTAGGTATGCTCT
>bc25mer_53306|bc25mer_53309
AAGATTTTGCGCTTAGTCTGCGTAA	GATCTACCGTGCATCAAGCAGTAGT
>bc25mer_53308|bc25mer_53310
TTATGCACCACGCAGCGGATATTAA	AGGTTTACAAGTCGGGTGGCTAGCC
>bc25mer_53311|bc25mer_53312
GACAAGATTCCGTGAGACAAACTTA	CTTGTCATAAAACTCCCGCTACTTA
>bc25mer_53313|bc25mer_53316
GGCCTGCGGGCTTTCCTAGATAGTC	TAAATTCCTAACTGCTTACTGGTGC
>bc25mer_53315|bc25mer_53317
GTGAGTGGAATCGCGTGCTGAAGTA	ACTTCATAGGTGGAATCAAGGCGCT
>bc25mer_53318|bc25mer_53319
GCACTACGGTATCATCACCTCCCGA	CGACCCTTCGGGACTCATAGCTTCC
>bc25mer_53320|bc25mer_53321
TCGAGGCGTTTCCTAATCACGTGTC	TCGGCTCGGTAGCCATCTCTTGATG
>bc25mer_53323|bc25mer_53324
AGTATCTACGAGCTGACCACTTGGG	CTGAAGTATACCTTAATCCGGCATG
>bc25mer_53325|bc25mer_53326
GTGTATTGTGATTCAATTATCCCCG	CGTGATTGACCGCCATCAAGGCATG
>bc25mer_53327|bc25mer_53330
GAAGTTAGCCTACCCCTCGGGTTGT	CTCTGTGAGTGGCGCTTAGCAGAAC
>bc25mer_53329|bc25mer_53331
GATCATCAGGGCCGAATCGAATGTC	GCTACATATACGGGCTGCGAGTCCA
>bc25mer_53332|bc25mer_53333
TAGCCGCGACCTTGTCCTACAATAT	CCGCAGCGAACGAACTAAAATAGCA
>bc25mer_53334|bc25mer_53335
TTGTCGTGTGACTTGCGTGTAGCTT	CTCAATTACTAAGCGCCCGGCTTAC
>bc25mer_53336|bc25mer_53337
CAAGGTGAATGTCGTCCTACATAGT	ACTGACCCTAGTAAGTGGATCATTG
>bc25mer_53338|bc25mer_53339
AAGGCTCTTATACCTTCGAACGTTC	TTGGCATCATATCCCTATTTGCTTA
>bc25mer_53340|bc25mer_53341
CGATCATGTGGCCAAGTATGCATAG	TATAGCAAGCATCAACCCTCGAAGT
>bc25mer_53343|bc25mer_53344
GGTACCCGACGCCTAACACACCATA	GGCGGGATTGTTAATCCTTTTCTGG
>bc25mer_53345|bc25mer_53346
TGTATTGTGTATCCAGGCAGCCGGT	GAGCATCTGAAGGGTCGGCCTAGTT
>bc25mer_53347|bc25mer_53348
GGCTGAACATGTTTCTGAGGCCCGA	GGTGGTTAGTTTCGCCTCTCGGAGT
>bc25mer_53349|bc25mer_53352
ATTAGGCAGCCTCATTCGCAGAGCA	CCGCAGATTAACTAGCAATTCGCCC
>bc25mer_53351|bc25mer_53353
GGTCGATATCTTAACCAACGTGCTG	ATAATTAGGTCCCTTACCAGCGGCG
>bc25mer_53355|bc25mer_53356
GTGGCATACTAGATAACCTCTCATC	TTGTACTAACAGCCTACCCTGGTTG
>bc25mer_53357|bc25mer_53358
CCAGTTGAATCTGTTTGCTTTTGGC	GGTGTCCGTACGTATGAACCCGTAT
>bc25mer_53359|bc25mer_53362
TTCTGCTTGGAAAGTATTGACCGTC	GCAACTTGTTATAGCCGGGCTTGGA
>bc25mer_53361|bc25mer_53363
GGGCCATAGACTAAGAGGGACGACT	GTGTCTCTTGCGCCTCTACTGAGGT
>bc25mer_53364|bc25mer_53365
CCTCGTCGGGTTCCTTCCAGAGTAA	TATCGGGACACGCGATCGTATCTCG
>bc25mer_53366|bc25mer_53367
CTGGTCTGGAAACCGCCGCTTCATA	GTTAGTTCCTCGGACTGCTTCCACG
>bc25mer_53368|bc25mer_53369
CGGAGGGTGCTCCTGTTATAGATTC	TCATTGTTCGCATCACTTCATTTGG
>bc25mer_53370|bc25mer_53371
TATGATTGTGAGCCACGTTTCTGCG	TTAACAACTCCCATCTGGCAGTCCC
>bc25mer_53372|bc25mer_53375
CGGTACGATTTTCCATAGCGTAGGC	TGTAGCCCTGGTCCAATGAACGTTA
>bc25mer_53374|bc25mer_53376
CACCACAGGACATTTTGCTACTCGA	CTAGTTGATTTCGTGCGCGTTACTA
>bc25mer_53377|bc25mer_53380
TACGCAGGGTGGCGACATGAATGAC	TATTCGGCACATCTGGGTCCTACTG
>bc25mer_53381|bc25mer_53382
CTAGCCCGCCATCGTAGTCAATCAA	ACACTCCCAACGCAGTTAAAAGAGT
>bc25mer_53383|bc25mer_53384
ATTGTCTATTGACTAATTGCCTGCA	CGAAGGCGGTCCCCATTGTAATAAT
>bc25mer_53385|bc25mer_53386
GGATCTATTGCCGTCCAACAGGACG	AAATCCATTCTAGAACGGCCCCGCT
>bc25mer_53387|bc25mer_53388
GGCATTAGTCATGAAGCATGTCGTC	CGGACTTTGACTGGGTCGTAACGAC
>bc25mer_53389|bc25mer_53390
CTCTAGGGTCAATACAGTAGGTGAA	ACACACTACCCCAGCAAGCAACACA
>bc25mer_53391|bc25mer_53392
ACTATTCGATCCTCAAGGTCACGTG	AGTTCTCTTTAAACCCGGACAGCAA
>bc25mer_53393|bc25mer_53394
GGCCATTACAACAACATACGAAAGG	AGATGAGTTACTGGCGACTTATCAC
>bc25mer_53395|bc25mer_53396
CAAGGTGGCCCCAGTGGATATTTGT	AACTGGACTTATTCGTCTCGTATTG
>bc25mer_53398|bc25mer_53399
ATCAAACTGGGCTATATCCGGCGTC	GACTTTACTGCGATTTCTCCCAGGG
>bc25mer_53400|bc25mer_53401
GGTACACGTGATATGGCGGTCGACA	GATCATCATTCGCTTTTCTCCGTGG
>bc25mer_53402|bc25mer_53403
TTGGCAATTCGAGCTTGTAACGCAC	GAGTGGTGCATACCGATAACCCTCA
>bc25mer_53404|bc25mer_53405
GGATTATCACTCCGACGTCAGGACT	TTGTGGTCGGTCCTTATGCCGTACC
>bc25mer_53406|bc25mer_53407
GTAGCGCGGAGACGGTTCATTACTT	TATGACGTCAGTGGCTCGTCAATCG
>bc25mer_53408|bc25mer_53409
AGGGGTAGCTACCTTCCACAAGGAG	TGTAATGTTGTTGGGTTCCGGACCC
>bc25mer_53410|bc25mer_53411
GCTCAATGTGAGGCGTAGAGAAAAC	TGAACATTTCTTCGTCGCATAGTCA
>bc25mer_53412|bc25mer_53413
CAACAGTTGTCGTACGCTTGCCTGG	TAGCATGTAGTTGCTCGGCGCATGA
>bc25mer_53414|bc25mer_53415
CCAACACATCGCATTCATCACTACA	GTACCCATCGATAAGGAGAGGCCCC
>bc25mer_53416|bc25mer_53417
TCTGTGCGGGCATACGTCGATTACG	GGGTTACTCTGACCTCATCGCAATA
>bc25mer_53419|bc25mer_53420
TTTCTGGCGGTATCCACACCTGAAG	GTGAAGCGTCGCCTCTACACCATAA
>bc25mer_53421|bc25mer_53422
AATAGAGCGTCCATTGGGAGGTAAC	TGCGTGACTTCGCCCTTATCTTCAC
>bc25mer_53424|bc25mer_53425
GTTTACGTAAGGTCTTGCGGACCCA	ATAGCGCCCGCGACTATACTACAAT
>bc25mer_53426|bc25mer_53427
GGCATTCGGTTTGTGATCGGTTAGA	GTCTGGGCAATTACCTTGGCGGATT
>bc25mer_53428|bc25mer_53429
TCTTTTGGGAACTCGGGCTTGGATA	ATTCACAGTACGGGCGTCATCTTCT
>bc25mer_53430|bc25mer_53433
TAAGGTGTGTCCGACTCTTGCGCAA	CTCGATAATGAGTGGACGTCCGACT
>bc25mer_53432|bc25mer_53434
GACTATGCTGGTCCCGAACGAGTTA	GCTCATTTTACTCTTCGAATGCGGC
>bc25mer_53435|bc25mer_53436
CAAGTGAGTTTTGTACCCCACCGTC	ACGGAAGCTGAATGGCATGCGTTAC
>bc25mer_53437|bc25mer_53438
CCTTGATTTTAACCGTGCGTCGCAG	TCCTGTTTTAATGCCCAATTCTTCA
>bc25mer_53439|bc25mer_53442
TACGGAGCATTGGATACCACTACGT	GGCTATGCTTAGAGGGCTCCGACAT
>bc25mer_53441|bc25mer_53443
TGGGTCAATACTATTTCCGGCCCGA	CGGTACGATGTCGAACGCTTACTTG
>bc25mer_53444|bc25mer_53445
TTAGAAAGTCCGAGTCACTGCCTCA	GGTCTATCGTAGCCAGTTTTACAAT
>bc25mer_53446|bc25mer_53447
AGGTATGCTCAACTAGTGACCTCTC	GCCATCTGCGCCGTGATAAATAGAC
>bc25mer_53448|bc25mer_53449
GTTGGTTTTCCTTGGGTGGTACCCC	TGGCTTAATCCCGTTCTCTCGCCTT
>bc25mer_53450|bc25mer_53451
TACTAGCTAACCGTCCCCTTCGGGG	TGGTGATCGACTGGAGTTTACCCCG
>bc25mer_53452|bc25mer_53453
AGGCTTTTCATGTTCCGCTGATCTA	TGGTGGGTTATACGTGACTACCCCT
>bc25mer_53454|bc25mer_53455
GAAGAACGTCGTCCCTGTTAAACCG	AAAGGTCGGACGCGGGAATCTTATA
>bc25mer_53456|bc25mer_53457
ATCATGCTCAGGGCACCTCAGAGTC	GGAATCTCAGGTAGTGCATCGGTCT
>bc25mer_53458|bc25mer_53459
AACGGCCTTCTTACATCATAGGCGG	ATCATCTAGGATTCGTCTACGACCG
>bc25mer_53460|bc25mer_53461
AATTAAGTTTCCACAGGGCTTGCTA	GGACTATATTTCTACGTGCTCCTGC
>bc25mer_53462|bc25mer_53465
GTTGGGTTGGTGTCACCTCGCCTAA	TGGTATTTTCCGATCGTCACGTAAA
>bc25mer_53464|bc25mer_53466
TTTCTTTTCGATAGCTCCTCAACTA	ACTATATGGGACATCGGCAGGTCGG
>bc25mer_53467|bc25mer_53468
ATGGCAGTGTCTTTATACGCATATC	GAGAATTGACCCACTGCGACCAGTC
>bc25mer_53469|bc25mer_53470
AGGTAAGTGTGAAGCGGCTTCTTCG	GAAATTTGTGATGCCGCATCTCCGT
>bc25mer_53471|bc25mer_53472
AACGTAGGTCCCTCTGGAATAACTT	ATCGGAGACTAGGACTCGACCGTGA
>bc25mer_53473|bc25mer_53476
ATAGTGTCGCCCAATCCTAAGACTT	GGTATGAAGAGTCAGCGTCCAAGCG
>bc25mer_53475|bc25mer_53477
GTCGTACTGAACGGCTGAGCGAGAG	CTGTCTTAATAGGCGGGCGCTGTGA
>bc25mer_53478|bc25mer_53479
GTATCTTAGTGATTGCCTAATCTCG	TCTCCTCCCTTTGCGCAGAAAGTCT
>bc25mer_53480|bc25mer_53481
GTCAGTAGACAGACCGGCTAGCCTT	AGTATCCTTTGTTCATGCCCGTTTT
>bc25mer_53482|bc25mer_53483
CGGCTTTCAAGAGCGTAAGGTTAGA	TGAGTACCTACCACCATTAGGTTCA
>bc25mer_53486|bc25mer_53487
TATGACCGGAATGTAGCGGCGTCTC	TTTACGTTCTTTCGATGACTCATAC
>bc25mer_53488|bc25mer_53489
GGTACTTCAGGTATCTCGACTATTC	CAGCTGGTATTCCTTTATATCCGGT
>bc25mer_53490|bc25mer_53491
GGTAGCCAATCCCTCGTGGTTTACA	AGGCCCACTTCTGGTTTGAGTGTAT
>bc25mer_53492|bc25mer_53495
ACTTCGTTTGCGTGGTACCACGAGA	CCTCTGTGGGGTTCAATCTCCTACC
>bc25mer_53494|bc25mer_53496
TGTATAGGCAAGCACAATTCCGTGG	AGCAGTTGTCACTAGGGTTACGCGG
>bc25mer_53497|bc25mer_53498
CTGAATTATTAGTGGACTCGTCTGC	GCGGAACTTCGCATCATAACATGCT
>bc25mer_53499|bc25mer_53500
ACTTAGACGCATGAAAGTTACTCCC	CTCAGACCACTAGCTAAGACACGGT
>bc25mer_53501|bc25mer_53502
TCTTTTACTTGGTTGGCGAACTTCA	GAAGTGGCTCGCAGCCAGCTGATAA
>bc25mer_53503|bc25mer_53504
CAACCGTCATACGAGGTGGAGGAAC	CTTTCCCGACCTTCTATGTGTAGAG
>bc25mer_53505|bc25mer_53506
TCGTATAGAACTTTCGGACGTCGCA	CGCGGAGTGTTGACCTAACCGTACG
>bc25mer_53507|bc25mer_53508
ATGGTAGGAATTTGACTCCCCAACT	GCCGTTTATTGACTCCACGTACTGG
>bc25mer_53509|bc25mer_53510
TACCTCTTCCAGCGTTCACCCATAA	AACAATGAGTGCACCACCCACCTTA
>bc25mer_53511|bc25mer_53512
GCACTATATGTAATCTCGGTGATTC	AGGTAACAATGCGGTTCGTGTAGGT
>bc25mer_53513|bc25mer_53514
CCAGACAAGAACCTAGCTTACGTCC	CGTGACAGAGTCAGCGTTGCTACAA
>bc25mer_53515|bc25mer_53516
AACTGAATACCGCTCATTAGTTGGT	ATCGGCGTGTCAATGAGTCGTCCTG
>bc25mer_53517|bc25mer_53518
TATTCGGGCTCCGCAGGTACTGTAG	GTTCACAAAGTCGTGGTACCAAGGG
>bc25mer_53519|bc25mer_53520
GAGTCACTGAACTCTCTTCGTAGTT	TGTGGATCGTAAACTTATGGCCACC
>bc25mer_53521|bc25mer_53524
TGAAATTCATGGAGCGAGGCTTCCC	GTGATGGCGGGTCCAATCCATCAGA
>bc25mer_53523|bc25mer_53525
ATGCTGAGAGTGCGTAGCCCTCTGT	CCTAGAGTTACCGGGCGATAAATCA
>bc25mer_53526|bc25mer_53527
GAGAAGCTAATATCTACCGCTTTGT	GGGTATCAGGGTTCATTGCGTTCCG
>bc25mer_53528|bc25mer_53529
GCTATGGGTTAGCTACTGTGATATA	TAGACGATGGGCATCATACTATCTT
>bc25mer_53530|bc25mer_53531
TATTGTAAACGTCACCCTGTCTACA	ATAACCTCGTCATGTGGGTTCGGCG
>bc25mer_53532|bc25mer_53538
CCCTGAGGGGTTAGCTAGTACCTTG	TCTAGTAAAAGTGTAGCTCGGTGCC
>bc25mer_53536|bc25mer_53539
CGCGTAAATAAGTTTCACTGCGCGT	AATCAATGCGTCCGTATGTATCCAG
>bc25mer_53540|bc25mer_53541
AGCCTTAAGGTACTAGTGTCGTCTT	AAGAACACGGTTTGCGGAACGAGAC
>bc25mer_53542|bc25mer_53543
TATTAGCTTTGCCGCACTGCCTTCT	ACGAATAAAGTTCCTCTGGTTGACG
>bc25mer_53544|bc25mer_53545
GAGCACAAGGGTCCTACGTTGGTAC	GCTCGAATTGCCGCAAGGGTTATTC
>bc25mer_53546|bc25mer_53547
CATTTCGAATCAACGCATATGTCGC	TATGTGTACCTTGGGAGCTCCAGAG
>bc25mer_53548|bc25mer_53549
GGAACCTCTGGTTACCCCTCGCTTC	ATTCTTTATATTATGGCTCCCGCGG
>bc25mer_53550|bc25mer_53551
GATTCAAGGCCCCTATTATTTGGCG	TCTTGTGAGTTCACGTCGGCAAAGA
>bc25mer_53552|bc25mer_53553
TCTGGAGTCACATTTTCGAGCAGCA	AGTCGTTGAACAGTCGCAAGTACTC
>bc25mer_53554|bc25mer_53557
CTGACCGGCTCCCTAGAGTCGTAAC	GCGTATTGTCCTTATGGTCCGAAAT
>bc25mer_53556|bc25mer_53558
ATTCATGAGGGTCACGGTACTCAGT	CATAACCTACGTGGGGAGGGACAGG
>bc25mer_53559|bc25mer_53560
GGTGGGATTCGCTGTCCTACATATC	AATTTATGGACTTAGCACGGGCTGT
>bc25mer_53562|bc25mer_53563
TCCAGGCTGTTCGTTTTGAGGGTTT	TGATGCCTGAGTCAAGACCGTTCGA
>bc25mer_53564|bc25mer_53565
GCTAACGGCCATTCCGGACACTTAC	AAGTCTAAGTACTGTGTGTGCCAGT
>bc25mer_53567|bc25mer_53570
GTTCATTTGACTCACTCATGGTTCA	ATAAACGATAGGTCGGCAGCTTTGC
>bc25mer_53571|bc25mer_53572
CAGCGCTCTTGGCGTCTTGTTGTTC	GTTATCAGCGTGAACCTCTAATGAC
>bc25mer_53573|bc25mer_53574
TGCTGGTCATTAGTTGCTTAAACCG	GTGTAGAGAGGATTTACCCACGAGT
>bc25mer_53575|bc25mer_53576
CCATATTAAGCAGTAACCTCCTTGA	AGACTGCTAGAGTACGTCACATTTG
>bc25mer_53577|bc25mer_53578
ACGGGGCTGACCTTAACCAAATTGC	ACTGTACTGGCTCTTATGTTGTCTG
>bc25mer_53579|bc25mer_53582
CTGGAGGCTTTAAGTACTCAACTGT	GTACGTCGTTCACAAAGGTCGAACC
>bc25mer_53581|bc25mer_53583
CAATTGTCAACCCCATTCCGGGACC	CTGCTAGCGTGGGGTGTTCTTACGT
>bc25mer_53585|bc25mer_53586
GCGAAAATTTCCCCGTATCCTTAAT	GGTAGACTTCCTCCTTGTGTACCGG
>bc25mer_53589|bc25mer_53590
CACTCGGTGCCTTGGTTTGAAGCAT	ACCGATTGGTCGGTTGCTTTATCTG
>bc25mer_53591|bc25mer_53595
GGGTGTATAGAGAGTCAAGAGCCCT	GGGTGCACATAGGTCCGCGGATTAA
>bc25mer_53596|bc25mer_53597
GTGTCGGACAGTGACTAGACGAAAC	TGGTTTGACCAGACTACATTCGTGT
>bc25mer_53598|bc25mer_53599
GACGATGAATGGTCGCACTCGTATG	CTGGTTAACCACCACGAGCACTTGT
>bc25mer_53600|bc25mer_53601
GTGTCGGAATCCATTCGCAGAAATT	TAACAGAAACGGGTAGCCGCCGTTC
>bc25mer_53602|bc25mer_53603
AATATATGCTCACTTACCCAGGGTT	TATCCTGGGTCCGCGAGGCAATAAC
>bc25mer_53604|bc25mer_53605
CACACGGCTTTCCGTTGCGAATTAT	CACGAGTGGTGTACCGTCTACTAAA
>bc25mer_53606|bc25mer_53607
GCACTCCTGTTTAATCTCCCCATCA	TAGCTCGCCTATGGCTTCTTTATCG
>bc25mer_53608|bc25mer_53609
AAACACTTACCATTGATGCGTGGAA	CGATAATGGATCGTTGAGGCGCACT
>bc25mer_53610|bc25mer_53611
GGTGCTATTAGGGTCTAATCCTCTA	AATTACAGCGTTGCGCATTGCCTAA
>bc25mer_53612|bc25mer_53613
GTTAGGTTGCTGACACCAGGGTCGT	CTGAGTTATGCGCGTGCTCCCGTAT
>bc25mer_53614|bc25mer_53615
TATTTAGAGCCTCAGGTCGGTGCGT	TAAATGAATACCTCCTGCACCAGCG
>bc25mer_53617|bc25mer_53620
GTGAGTGGGGCTATTACTCAATTCG	GTATGTTCCTGGCGAGTCGGCCTAT
>bc25mer_53619|bc25mer_53621
CTAAAGACGAAGTGCCCAGGGGTCT	GGCTGAATAAGTTGTCCTAGCGCGA
>bc25mer_53624|bc25mer_53625
CTAGATTTGATACGGGAGCTGCTTC	CGTCTGTGTTTGGCATAATTTGCCT
>bc25mer_53628|bc25mer_53629
CCAGAATTTAGGGGTTTCACGCTAC	GGCTGTTGTGAAACTCTCAAAATTG
>bc25mer_53631|bc25mer_53632
CCAGTTGGAGTATCGCTTCCGTGAG	CGGGTACACTGTCAGGAAATGAACT
>bc25mer_53633|bc25mer_53634
TGATATTTGTGCCAACTCGGAAAGC	TATCTTGCGATGAAATGGGCCACAG
>bc25mer_53635|bc25mer_53636
ATAGGGAACGTTTCGAGGAACTTCT	TGAGACTATTACCGCTGGGTTACAA
>bc25mer_53637|bc25mer_53639
TTTATTGTGATATCCCTCGCGTCAG	TTATGGTACTCTCAGCTATACAGTC
>bc25mer_53640|bc25mer_53641
CTGGGGCAGGACGCTCTTTGAAGAA	CGACGTTTAGCCTCCGTGGGTTGAA
>bc25mer_53642|bc25mer_53645
AGTTGTTAACCGCTGTGTACTTCAG	TGTGAATTGGTCCCACGGCTAGCAC
>bc25mer_53644|bc25mer_53646
CACAAATTCCGTCACCACATCTCCG	TTCCTCCCGTAAAATTACATGCAGT
>bc25mer_53647|bc25mer_53648
CGGTTAAAACTGTATTCCCCAGATG	CTGGCTGTTGCGAATTGGTGACCAC
>bc25mer_53651|bc25mer_53654
CAAATCGCTCTCGGTGCCGTATCCT	CAGCTCTTGCCAGTACGTACCGCAT
>bc25mer_53653|bc25mer_53658
ATGTCTACGGGCGGGATCATTTTAT	GTAGGCTTCAGACCTTATAGCCAGT
>bc25mer_53656|bc25mer_53659
GTAGTCATGAACAGCGGTTGACGGC	TTATCTTCTGGCCTTACGTTACACG
>bc25mer_53660|bc25mer_53661
GGAGTCGGCTTTCACATGGACGATG	TGTTTATGGTACTGAGGCCGCCAAC
>bc25mer_53662|bc25mer_53663
ATGCGGCCTAACTCCTCTTTATATA	AGCTCTATATTGGACGTCTACCTAG
>bc25mer_53664|bc25mer_53665
TTGCTATCGGGTACGGGTCACATGG	TGACTTTACTAGTGAGTGTATCCCG
>bc25mer_53666|bc25mer_53667
TCCTCTAGCAGGCATGAATACGCCT	ACTACTCGCCTAACTAGACTCATTT
>bc25mer_53669|bc25mer_53670
TACCGTGACACTTCAGTTGGACGGT	GAAATAATACGGGCTGGCAAGGGTC
>bc25mer_53671|bc25mer_53672
ATTGCGGACGAATGCTTGCCGTTAG	GGTACGGCGATCCTTGATACCTTAA
>bc25mer_53673|bc25mer_53676
ATAGCGTGTTGCTATCCATGTAGCA	GTATGGGTAGCATAGGCCCCGTACG
>bc25mer_53675|bc25mer_53679
ACCCAACCGCGGTATGTTGGAATAC	GCAATTTTCAACTCATGCTTGATAT
>bc25mer_53678|bc25mer_53680
TTGGCTTCCAGACACGAGGCATCTA	GAGAGTATAAGTGGCTCACACTACT
>bc25mer_53681|bc25mer_53682
TGTCTAAACGTTCTCGCTATAAAGG	ACGATATTCTGGCCTACGAATTGCG
>bc25mer_53683|bc25mer_53685
GGTAGTCATGGCTCGTCACCTAGTT	TAAATGCGGCGATGCTGCTGACTTG
>bc25mer_53686|bc25mer_53687
CCGTCACTGGTCTGACTACTCGTGT	TTCCGTAGATCGACTTGCGGTGAAT
>bc25mer_53688|bc25mer_53689
CAACTTGTGTGCCCGTTAGGGTGAT	CAAGGACTAGAGTACTTCGATTCTG
>bc25mer_53691|bc25mer_53692
CACTGGGAGGATCACAGATGCGACT	TTGAACGTCGTTCCCCTCATTGTTT
>bc25mer_53693|bc25mer_53694
GTAGAAGAGGGCCTGAGTTCGTTGG	ATGGGTATGCTCGACGCTGGAAACA
>bc25mer_53695|bc25mer_53698
GACATTTCGGCGAACGTTCACACGC	GATTCCCTGCTCAAAGGTTGCGTAG
>bc25mer_53697|bc25mer_53699
GCAATAGTGCGAGTGGCCTCCAAAT	TTATATACGATGTCGTTGTCGGCCA
>bc25mer_53700|bc25mer_53701
TACTGAAGTTCTCTAGGGTCGATGC	GACATTAGAATTATGCCTTGGGCCA
>bc25mer_53704|bc25mer_53705
GATAAATTTAGTCCGGTCCACCCGG	GTTTTATACCACCATAGGCGGGGCG
>bc25mer_53706|bc25mer_53707
AGAATCGTCCAGCTAGTACGTCGTA	AGCATGTAAATCTGTAATCCTTTCC
>bc25mer_53708|bc25mer_53709
CTAGCACTGACAATAGCGGTAGTAT	GGGTGTGAATGCCCGTACGTTAACA
>bc25mer_53710|bc25mer_53711
AAACCGGTAGTGCGATTAGGCTCCA	TAGCAGTCAGGGGATTGCGAGTCTC
>bc25mer_53712|bc25mer_53713
CTGAGCTGTATCTTATGGTTCCCGA	TGGCTTTCATTGTTCCGACTCAATT
>bc25mer_53714|bc25mer_53715
TAAAGGCGTACCCCTTAGTCTAAGT	TCTTATGGGATCTCGATCTGTCGCC
>bc25mer_53716|bc25mer_53719
GTCTGTCGATTGGGTGAGATAGGCA	GCTGATCTAGGGGATAGCACCTGTG
>bc25mer_53718|bc25mer_53720
CCAGTGACTGACATGTTTCAGCGGT	AATCCCGATGCTTTCCTTAGTTGAA
>bc25mer_53721|bc25mer_53722
TAGTCCTTTGCTCTTACGAACTGGT	GGCCATGTTTGATCAAGTGCGTCGA
>bc25mer_53723|bc25mer_53724
GTCATCTGTGTCGCAAGCCCGTTTT	TACGCTTGGACGACTGTACGTTTCG
>bc25mer_53725|bc25mer_53726
CTAGGATTGCGGCTGATACCAGATC	CGCCCACGTAGCTGGTATTGTAAGA
>bc25mer_53727|bc25mer_53730
CGTAACGTGTAAGATCCTCCTTGAT	CAAGGTTCTATCCCATTGGTACACG
>bc25mer_53729|bc25mer_53731
GGAACAGGTTGTGCACCTATTCTCG	TTGTCATCATATAGCGGCGCCTAGC
>bc25mer_53732|bc25mer_53733
TGCATGAGTTTCGTTCGGATAAGCC	AGGCAGCTACCGGCTGATCTAGTTC
>bc25mer_53734|bc25mer_53735
CTGTTCCCTATGCCCTTATAAAACC	ACGCTGTGATCACTCGATGGAGCAC
>bc25mer_53736|bc25mer_53737
CACCTCGGAATAGATACGACGAGAT	ACGCATTGGGTGAGAGCACAGTCAC
>bc25mer_53739|bc25mer_53740
CGGCCGTCACATTTACGAATGGTCA	GACGTAATTTCACCGGCGTGCCTAA
>bc25mer_53741|bc25mer_53742
TCGGGGTACGTGGTCTTACCCCTAT	AGAGCGTGCACTAGCTACACATTTC
>bc25mer_53743|bc25mer_53744
AAAGTGGGGCATACAGAGGTTTGGC	GACAAGCGGTAGTGCCAGATGTTTG
>bc25mer_53745|bc25mer_53747
GTATTACCAAGCAGCGCCCTAGTGA	TAAGAAACAACGAACGATACGCCCG
>bc25mer_53749|bc25mer_53750
ATGTACGGGCTACAATGGAGTTCGA	GTGTGAGGCGGTACCCTTCTCTATA
>bc25mer_53751|bc25mer_53754
TTTAGGGCTTTTCCGGGCGTCTGTC	TAACTCTGGTCCTACTACGGTATTA
>bc25mer_53753|bc25mer_53755
CCAGCATACAAATCAAGTGCTTGTT	GACTAACGGAACCTCAGCTTGTCAT
>bc25mer_53756|bc25mer_53757
AGATAGGTGCAGGCCATTGACCCAG	TTGTAAACTTGGCCCTTTCTGCGGT
>bc25mer_53758|bc25mer_53759
CTGTATGACGTCGGGATAGAGGTCC	GCAAGTCTTATGCACTAGGTTGCCG
>bc25mer_53760|bc25mer_53761
TCTGGATCTGTTCGTGGCTCTCATC	GTTAAGTCAGCTCTGGTCGAATGCC
>bc25mer_53762|bc25mer_53763
AACTTAGTCATTTATGCCACTTGCG	GGTATTAACTTTGCTCCACGATCGA
>bc25mer_53764|bc25mer_53765
GGTTTTGCGTTGAGGTTCCCTTCCA	CGTGGACCTTGATAAGACTACACTG
>bc25mer_53766|bc25mer_53767
GAGTCTGCATGGCTCTGATACGACA	GGCGATAACTCGGCTTTTGCGCAAG
>bc25mer_53768|bc25mer_53769
GCTGTAATGCGGTAACGGACCGAAC	AGTGTTAAGGCCTGTTACCCTAGAG
>bc25mer_53770|bc25mer_53771
GTTTTCTGGGGAATAACCGTCAACA	GCAGCGTCACTTAAATTGTAACCCT
>bc25mer_53772|bc25mer_53773
GTAGCTGACGCACCTTAGCGAACTA	CGTTGGCGAATGCGGAGAATCCTAA
>bc25mer_53774|bc25mer_53775
GGGCGTTTGGATACCCAATTTCCCG	GTACTAGCGATCTAGACGGATATCC
>bc25mer_53776|bc25mer_53777
CGTCATGTGAAATGGACCCCGGATC	GTGGGTTGTACGGGTTCATCGCACT
>bc25mer_53778|bc25mer_53779
GTAGATGGGTCGGTGAGCGTAGATT	AAAACTTTAACAGTAGCGCCGTGTT
>bc25mer_53781|bc25mer_53782
GGTACATGAGACGCCCGCTACAATT	CGCTGATTATCCTACCATGATGGCG
>bc25mer_53783|bc25mer_53786
TAGGCAAATTGGTTCCGCTGTAAGC	GATATCATGAGACGCTTTCACGTAG
>bc25mer_53787|bc25mer_53788
GCATAAGAGTCCCTCACTGATTGTA	GATTAAGTTCGCGCATGCAGCGTTT
>bc25mer_53789|bc25mer_53790
GCACTAAAAGATCACCTTCGGGTAG	TTAGACCGATTATTTGGCACGGTTC
>bc25mer_53791|bc25mer_53792
CATGGAAGCTCTACGCTTATTACGT	TATGACTGTTCGGCCCTGATCAATA
>bc25mer_53793|bc25mer_53794
TGCACTGGTGGGGACGATATAGTCT	CGTGTTACGAATCCATGGTTAGCAA
>bc25mer_53795|bc25mer_53796
GTTCGGAAGTTATATTCTCACACCA	CGTCGAGAATTAAGGCTCATGGCGT
>bc25mer_53797|bc25mer_53798
TTTGCTCTAATTCGCGTCCGAGAAC	GGTAACAATTAGTGGCCGGCGAGAC
>bc25mer_53799|bc25mer_53800
GTGGCCTTTCCGCTATAACACATCG	TTGTCTAGACCCGTATATTACCGCA
>bc25mer_53801|bc25mer_53802
GCTACGAGATCCTATGTTGTGTCAA	GTATGCACAGTCGCTAGATCGCATC
>bc25mer_53803|bc25mer_53804
GCAGTACATACTATCGTGCCACGTG	ACTACTAGACAACGTGGAATCCTAA
>bc25mer_53805|bc25mer_53806
CAGGAACGTGTTATCCGGACGGACA	AGGCTCTGTAGGAGAGTCGAGTACC
>bc25mer_53807|bc25mer_53808
AGGAGTAAAAGACTGCCCTCCTTCG	AGTATTTGCCGCTATTGCGCGAATC
>bc25mer_53809|bc25mer_53810
TGCTATATCGAGCCGTTGGCCTAAA	ACAAGTAGTGCCGTACGGGCTTCGA
>bc25mer_53811|bc25mer_53812
GATAACTGACTTAGGGGCCCATGTG	GGGCGGGCCAGAATTTACCCTATAG
>bc25mer_53813|bc25mer_53814
GTACGTTTATGCTGGCTCAGCGGAT	GTCGAACAGTCCGTTGTCGACATAT
>bc25mer_53815|bc25mer_53816
AGTTGAAACTGCGCGTCGCTAGTCC	GCTGATCAATTAGTGACTCGGGTCT
>bc25mer_53817|bc25mer_53818
AACTAGGGAGGACGCTACAGCTCAC	GTCAGGCTACTCCTTAGTGACGCTC
>bc25mer_53820|bc25mer_53821
CGTTCGGTACAGATTCTCGACGCCA	CAGCTTTTAGGGACTCCGTGCGGTA
>bc25mer_53822|bc25mer_53823
CAGCTGGATACCGCTGTCGAATTTT	TCGAATGCTAAGTGACGATTTCAGC
>bc25mer_53824|bc25mer_53825
GTAGGACGTTAGCACCGGCTTGTAG	AAGTCACTAGGCGATACTCATGGGT
>bc25mer_53826|bc25mer_53827
GTGTACGTATTTTAGGGCGTTCCCC	GACCATAAGTCTATCAGGACTCGTT
>bc25mer_53828|bc25mer_53829
CCTATGAGGCATAAGCTGCGTACCT	CACCTGCTTTATTCGAGTCGTCAGT
>bc25mer_53830|bc25mer_53831
GTAGTCCAGTTGGAAGGGATCACCA	TACCTGATTCCTCCCGCGTAGGTTT
>bc25mer_53832|bc25mer_53833
AGGGTTGAGACTAGCGAACTAGTTC	AGAGTGAACAAAAGACCGACCATAT
>bc25mer_53834|bc25mer_53835
TTCTGACCCACCAAGCAACTTTTAC	TATACGGAATATGGGTACGAGTCGA
>bc25mer_53837|bc25mer_53838
CTCCTCCAAATGCGATCTCACGTGA	CGAATGGCTATGTCGGGACTGCATC
>bc25mer_53841|bc25mer_53842
TACTTGAAATTTTCGTCTGCGGGGT	GACTACGTAAAGGCCGGGCTTGATG
>bc25mer_53844|bc25mer_53845
GCTTCGATATTGTCCACAGATTCGG	GAACTCTAGTTAGCAACCATTTCGT
>bc25mer_53846|bc25mer_53847
GACCAAGTTCGTCGTAAGACCAGAC	CGGTGAATCGTCCATGTACGATGAA
>bc25mer_53848|bc25mer_53849
AAACCAAGTGCCCGTTCGTAGGATC	TTCACAGTACTGACCGCACAACAAC
>bc25mer_53850|bc25mer_53851
CTTACGTGGATTGATATCGGACTCT	ATCGATACCTTCCAATCTATCTACG
>bc25mer_53852|bc25mer_53853
TGGCTAAGTCACCCGAGTTCAAGGT	CCTTAGAGTGCGATTGTTACAACGC
>bc25mer_53854|bc25mer_53855
CGAATAATGGCCCAGCGCCTTTTGA	CATTTCCAGGAGGTTTGTTCCTCTC
>bc25mer_53856|bc25mer_53857
AGTAATACTTACGCTCGTTGTGTGT	GGACATTTCTTCGATTGTTGAGCTA
>bc25mer_53859|bc25mer_53860
GGAGTTACTTTTGTCTCGATGCGAC	AGTTCAGATTAACTCCCCATACCAA
>bc25mer_53861|bc25mer_53862
ATTGTTCCTGCGCGAATGAGGCTTT	CACCAGTCCTTTAGTTCTCGTTAGA
>bc25mer_53863|bc25mer_53866
TTCTAGGGACGCATTCTCGATTGGG	TCGTACGGATTAGCCGCTCTCTCAC
>bc25mer_53865|bc25mer_53867
CTAGGAAGTAGTGGCGGGTCGCAAC	TAGTAAAGGGCAGGCTAAGTCAGTC
>bc25mer_53868|bc25mer_53869
GTCGGTGAATATACGGCCGCGATTG	CTTCGACTATACCCATGGCATAAGA
>bc25mer_53870|bc25mer_53871
AACAGTAACTGGGGCAGGTACGCTT	TTTTGCCGCTGGTTCTTGTTTGGTT
>bc25mer_53872|bc25mer_53873
TAACATCTTTGCGAGTGAGCCGGTT	ACCGATTTTAGTTCATTCCTGCAGT
>bc25mer_53874|bc25mer_53875
GCAGCTTAAATTTCTGATTTCGGCG	TACGTTCAGTCGCGGCAGGTTAACA
>bc25mer_53876|bc25mer_53877
GAAATAGTGATTCGGTCCCCACAGC	TTTGTGACCGAACCCCGTGATTTGT
>bc25mer_53878|bc25mer_53879
ATGATAGCCTACTTGCGGAAGCACG	CAGTAGGATTGCGATGTTCTCGGCC
>bc25mer_53880|bc25mer_53883
GCACTAGAGCGATGTAGTACTCGAT	AACGAGTCGGGTCGGCCTGCTATAT
>bc25mer_53882|bc25mer_53884
GGCTACAATGTTACACGACTCGGAT	AATCATAAGCCATGATCCACGCGAT
>bc25mer_53885|bc25mer_53886
CACCGTTTATAAGTAGCGCTTCGCG	ACATCTTAGGATTGACCTCCCAAGG
>bc25mer_53887|bc25mer_53888
GGAACGGGAAAGACGGTTTAGCCTC	GGGTGAACTTAATCCGCGTGACTTC
>bc25mer_53889|bc25mer_53890
ATCGGTCGTTACGACGTGCACTAAA	AGAAGGTAACCACACCCTCTTAGGC
>bc25mer_53891|bc25mer_53892
TGAAGTATGCCTCTAATTGGACGAC	TGACGCTCTTTGCCCGTCGGTATTT
>bc25mer_53893|bc25mer_53894
CTTCCGCCAGACCTCCAGAAAGGTT	TAGTTCGTAAGGCTAGACTGCTCAA
>bc25mer_53895|bc25mer_53896
GTGAGTTAGCACTTAGGCACACATC	GTGTCTGGGTGTGTCTCGCGTTCTA
>bc25mer_53897|bc25mer_53898
GTCGCGTCGCTCCACTCCCAATAAT	TGGCGGTCTAAGAATCCTGCGGATC
>bc25mer_53900|bc25mer_53901
ACTAGGGTTCAATTTAGCCGCGGCA	GACGCTCCAAAACTAGCAGTACCAA
>bc25mer_53904|bc25mer_53905
GTGAAACTCGGCGATAACTTCCGAT	CCAGATATATTCGAGATCGGGCTCA
>bc25mer_53907|bc25mer_53908
TATGTTACGACGACGTTGGAACCAC	GCAGTGATTATGTGCTACTCGCGAG
>bc25mer_53909|bc25mer_53910
GCTAGTGGAACAAGTCGCTTCCCGT	TGTAACAGCGACCTCCGTTTGACTA
>bc25mer_53911|bc25mer_53912
CCGCCAGGATACCTTCTGTTGAAGC	ACATTGTTTGTTTACCCCTAATCCA
>bc25mer_53913|bc25mer_53914
TACTGCATATATGGTTCCTATGACG	GATGTCTCCGGCGCTGTATCGTCAG
>bc25mer_53915|bc25mer_53916
GATGGTTCCAAAGTTGGTCCGAACC	CCTCGAACGCTACACATCAATTTTC
>bc25mer_53917|bc25mer_53918
GTCAGTGCATTATCGCCTGACCTTA	TTGGATACTTCGTTTCACAATGGGC
>bc25mer_53919|bc25mer_53920
CTACGAAACTGTACGGGGCAGTCCT	CCTGTCTAGGCGTTAGGCAAACCAA
>bc25mer_53922|bc25mer_53923
CCATACAAGACCGTCCCGGAACGAG	GTTCAATACGTATTTTGGTTCCCGT
>bc25mer_53924|bc25mer_53925
TTTGTGCATCAATCAACCGTCTGTC	TACACTTGATTCCCGCTACCAATCG
>bc25mer_53926|bc25mer_53927
TAAGTGGGCGTGATCCGATACCTAG	TCAGACCAAGGCAGCGTTAGAACGA
>bc25mer_53929|bc25mer_53930
TAACAGGTCGCGTTATTCAGAGATG	GCGATACTTGTTTGCGCTGACGCAT
>bc25mer_53931|bc25mer_53932
TGCTTTTGTACAATCCGGTTGCTTG	AATGCAGAGCACCTAAACTGTCGGA
>bc25mer_53933|bc25mer_53934
CTATATGGGGCGATGGAAGTGACCC	ATACCGCAATCCTGTGATTTTGACA
>bc25mer_53935|bc25mer_53938
TATGGATCTAAGTGAGCAACCGAGC	GTTTCGGGACGGCCTGGATACTCAC
>bc25mer_53937|bc25mer_53939
GCGCCTATATCCACGTCGCACATTG	TGTCGGAGGTGTCGAGCAGACTACA
>bc25mer_53940|bc25mer_53943
AATACCCACGCCGACGCTTGTTAAC	TGTCAGGTCGTAACCTTGATATACG
>bc25mer_53945|bc25mer_53946
TGACGTCCACAAACCCATCATTAAT	TCAGTCTGTTACTGGTTCGGTCCAG
>bc25mer_53948|bc25mer_53949
TAGTCGAGCGTATTGATTCGCGGTC	TTTGCTGGCGTTCTCTCTTTGACTC
>bc25mer_53950|bc25mer_53951
TCATATCTGACTGCTCCGGCATCTA	ATATCGTTAGCTGAGGAATGCGCGC
>bc25mer_53953|bc25mer_53954
TTTGCGCTGCATGGTGATTCTAGGA	GTGCTTTACTAATTTCATCGATGGC
>bc25mer_53956|bc25mer_53959
TAATCTTAGCCTAACAGCTCCGCCA	TTACGTATGAGCCACGGGGTTCCTG
>bc25mer_53958|bc25mer_53960
TTTCGTCGGGAGTCCCTTAGTGACA	ACTGCGTTCCCAGCTAATGTCAGGA
>bc25mer_53961|bc25mer_53962
GGGCATCGAGTCAGATGACGAGCAT	GAGCTTATTGCGAAGTGGACCCACG
>bc25mer_53963|bc25mer_53970
CATCATGTTTGGGTGTTCATGGTCC	TTCCTATTGGACGTCGGTATATCCC
>bc25mer_53969|bc25mer_53971
TATCGCGGAATGAATGGCTTGCCTG	ACTGGTTGCGGTGATTTGTCGGAAC
>bc25mer_53972|bc25mer_53973
TGCCAGCCTATTTCGCGACTTGAGA	CATGCGTAAATGATGGTGCCGGTGC
>bc25mer_53974|bc25mer_53975
ATCAGGGTTTTATCACAGTCGGACC	ACGTCAATAGCCTAAGGTCCAGTCG
>bc25mer_53977|bc25mer_53978
CGGCGAGTTACCTTGCGTCTAATTG	GTTTGTCAGCCTTTACGAGTCGAAT
>bc25mer_53980|bc25mer_53981
AACGTCAAGATTAGGCGCTGACTGG	ATTAGCTAGTCTTATCCGACCATCA
>bc25mer_53982|bc25mer_53983
CTGACACGGGCCTAGACTCATTCCA	AGTGTGTCCTAACGACTATTGTCCA
>bc25mer_53984|bc25mer_53985
GCTAACTTAGCTATCAAGTTGGTCA	GAGGAACGGACCACCCTGGTATTGT
>bc25mer_53986|bc25mer_53987
CTATGACGAGCACACTACGACCCCA	GGGCCATCTTTTGTACCACTCTCGA
>bc25mer_53988|bc25mer_53989
TGGATTTTCGTCCAACATCAGACCG	TAGCTCTCCGTCATGCTGAGACTCC
>bc25mer_53990|bc25mer_53991
GATTGAGGCTGTAACGCTTTCACAA	CGTAAGACGGGTGCATACATTCGTA
>bc25mer_53992|bc25mer_53993
GTGTATATGCCTAGGCTCGTGGGAG	GACATGATGCGGTCACACCGTTGAC
>bc25mer_53994|bc25mer_53999
GTTTACGCCCCGCAGAATAAAGTCA	TGACGTAGTCCGCCCACATAGTCGA
>bc25mer_53998|bc25mer_54000
TGGGCGGATTAGCTACTTACGACCT	GGTTGCGTTTCAGCTATACAGCCTC
>bc25mer_54001|bc25mer_54002
GCTATTAATTGGCCACCGCTAATCT	CAACACCTGGCGTATCAGTGCCATA
>bc25mer_54003|bc25mer_54004
TTTCAGAGGTGTCATGTGGGATAGA	GAGTCAACGTGTTACAACTTCGTTG
>bc25mer_54005|bc25mer_54006
TGTTAAAGTAACTTACTCTCGCGCT	CCGGTCCAGGATCTACCTATTAACG
>bc25mer_54008|bc25mer_54009
GTGATTATCGCCCAGTTTCCCATGT	GTAATGTATCCCCTCGCCATAGATT
>bc25mer_54010|bc25mer_54011
AGAGAGTGCGCCACCTTGTTAAAAG	CCTATCCTTGGGAATACTCCGTTAT
>bc25mer_54012|bc25mer_54013
ACTCACCCAGGATCGGGATATGGAT	CAAGGAGTGGAACGCTGCTGCTAGT
>bc25mer_54015|bc25mer_54016
AATATCCTCTGAGTATTAACCGAGC	TATACGAGGTCTATCGTCCATAGAG
>bc25mer_54017|bc25mer_54018
GGCTCGAATGCGTACCTTAGGATAG	CTCTGGGTTGCTAGATAGACGCTAG
>bc25mer_54019|bc25mer_54020
GAAGTCATCTGGCCATGATAGCTCT	ACGTCTATGACGAGGTGCGGCTAGA
>bc25mer_54021|bc25mer_54022
TTCGCAGTTGTGCATGTAACTTTGT	CATTTACGTCCACATGCTCTCAGAT
>bc25mer_54023|bc25mer_54024
CTCGCTCACCTCAGCTTATAACTTA	TCTAAGATTCGGGGCGGGATAACAG
>bc25mer_54025|bc25mer_54026
CTGATGTGCACCTTTTCTTACGATG	GCCGAGAAATTCGTATCATCTTGGG
>bc25mer_54027|bc25mer_54028
TCAATTAAGCTCATGGGCGATCCCA	TACATCGTTGAGGCCCGTTTGATTT
>bc25mer_54030|bc25mer_54031
GTTCCGTTCAATATCGTCCCGTCGT	GTCCAGGAATCTCGGTTGAGCATGT
>bc25mer_54032|bc25mer_54033
CACAGATAATCGCGGGGTTAACTGG	GCTTATCGATAGAAACTCAGTCCCC
>bc25mer_54034|bc25mer_54035
TGGCTCTGTTCCGACCAAGCCTTTA	TGGATAACTTCGGCCGCCCTAACTA
>bc25mer_54036|bc25mer_54037
TGCTTTGTTACCAAATCAGCCTAAT	CTCTTGTATTCAAAACTCGGGCGGA
>bc25mer_54038|bc25mer_54039
TTCTGTACCTCCCTTACTTATAGTG	CACCCGTAGTCGCGGAGGTGAAATT
>bc25mer_54040|bc25mer_54041
CTCAAGGGGAGTACGTGCCTCGTAC	TGACGGGAGCTGGGTTACGAGATAT
>bc25mer_54042|bc25mer_54043
ACTGGCGTAACGTCTCCAACTTGCG	CACGCTACAGGGTGAGAGGTCTTAG
>bc25mer_54044|bc25mer_54045
TCTGTCATAATTGGCCAGTATCCGA	GTTGTAGATCGGCCACGTGTACTAA
>bc25mer_54046|bc25mer_54047
TATGACAAGACCTCGGGTAATTACG	TGTGCGTAGGCGCTGTCTCATGATT
>bc25mer_54048|bc25mer_54049
TGTTACCTAGTCAGCGATTACACGT	GTGTTATACCTGCGGAGCGGGAGAA
>bc25mer_54050|bc25mer_54051
AGAGGTGATCTGACGAATGTCCCGT	CCGATTGTGGGTGGTCTTTTAACGG
>bc25mer_54052|bc25mer_54055
ATGACTGACTCTTATTCGGCCATCG	TAGTTTGATTGTTAGGCGATTGGGT
>bc25mer_54054|bc25mer_54056
GAACGGAGTCCTGTAGTCAGCACGA	GTATATAGCACACTGCGTCGCGCTT
>bc25mer_54057|bc25mer_54058
ACTGTGCTTGCCTCAGCATTCTTTA	TCATGTCGTGGGACTGATACACCAT
>bc25mer_54059|bc25mer_54060
GATTGGACTGTGAGCTCACTTCAAT	ATACATCAGGCGACCAACAGCGTTT
>bc25mer_54061|bc25mer_54062
CGGTCATAGGCGATGCGTCTCTTTC	TATTAGCAGGGTTGGGAACACTTTA
>bc25mer_54063|bc25mer_54064
GATTTTGTCGCCGTAAGGGTTAAAA	CGGACCGGCTCATTAGCTACTCTCA
>bc25mer_54065|bc25mer_54069
GTGTCAAGGACTATATCCGCGCTAT	GCTGGAATACCCACAGGTCTGCATG
>bc25mer_54067|bc25mer_54070
GAACACCGCATACCGTTGGTAGTCG	ATAGGTCTGTCGACGGTCGGTTACG
>bc25mer_54072|bc25mer_54073
ACGACTGGTGGTAGAACCTTTTACC	GGCTAGAAGTCGGCTCCAATTAACG
>bc25mer_54074|bc25mer_54075
ATGCCTGGGAACATACTGTTAATTC	AAGTACTCGGCTGGGCATTTCAGGT
>bc25mer_54076|bc25mer_54079
GTTTGACGTAACCTTGGCGCTCGTC	ACTTCTCTGCCGATATACCCATGGC
>bc25mer_54078|bc25mer_54081
ATAACGTGCGAGATAGTCGGATTCG	TCAGAATCCGGTGCGCTTGTGGTAC
>bc25mer_54082|bc25mer_54083
GCATTAATTTATCCCATGGTACCGA	ATACTTGGCTCGTGAGACACGATGG
>bc25mer_54085|bc25mer_54086
GCAAAATAGCCATCGGATTTGCGCG	GGCTCTTTGACTACTTTGTCCGCCC
>bc25mer_54087|bc25mer_54088
GCGGGATAAAGGTGGAGTGATACGT	TAGACATGCGCCGGGATAACACTCG
>bc25mer_54089|bc25mer_54090
ACTTAGGGCAGTCTGAAATGTCGCG	AAGTCTAATCCGTCTTGAAGTTCCT
>bc25mer_54091|bc25mer_54092
TGCTATTAAGCTCCGATTCGCGCGG	CCCAGCATCAGTGACTGGCTCAAAT
>bc25mer_54093|bc25mer_54096
GAATTAAGGGGCGTGCCACCCATTT	AGGATACGTATCAGTTGGCGCCGTT
>bc25mer_54095|bc25mer_54097
GAGAACGCATAACTTTTCCCTGGGG	GATTATCCGCAATAACCCGGTATAA
>bc25mer_54098|bc25mer_54099
ACGTGAGTGCTCGTCTACGGTCCTT	GTTTGTCGGTCTTATGTTCGGTGCC
>bc25mer_54100|bc25mer_54101
AGGATTACGACCTTAGTTACGCTTG	CAGTAGTACAAGCCACTTTGACTGA
>bc25mer_54102|bc25mer_54103
TACAGTCTAAGAGCATTCGGTTGGC	AGTATTAGACTCCCGCAAACACACC
>bc25mer_54104|bc25mer_54105
GTCAAAAGACCTCACTCTTGTTGAG	CTATGTCGTTTACTTTGACACTGTG
>bc25mer_54107|bc25mer_54110
TTCTCTATTTCAGCCGTTAAACGAA	ATCATACGGGGACTACAGCTTGGGA
>bc25mer_54109|bc25mer_54111
GTGTACGATCTAACAGATGTCGCTG	TGGGTGGGGTGTAGAATGCTTGTCT
>bc25mer_54112|bc25mer_54113
CTGTTGAGGGAATGGCAGACAGCCA	GGTTCACAATCACATCGCGTTCATA
>bc25mer_54114|bc25mer_54115
TTAACTAGGCGTTCTGGGGTGAGGA	TTTACCAGTATAGCATTGTGACTCC
>bc25mer_54116|bc25mer_54117
GCAGTACTTTATGCCTCCTGAGTAC	GAAGCAGGGTCCCTTAGGAACTGTT
>bc25mer_54118|bc25mer_54119
TTCAGCTCCGGCTGCGTTGATTTAG	AGTAGCCTGTGTGAACCCTTCTTTC
>bc25mer_54120|bc25mer_54122
ATCGTTGTAACTAAGTCTCGCCATG	TGCTTCGAATCAGTGTACGAGTCAA
>bc25mer_54123|bc25mer_54124
GGCATTGAACAAATGGGGTCCGTAC	TAGTTTTCTCGGCATTGGAGGACCG
>bc25mer_54126|bc25mer_54127
AGTTACCGGATACCCTTGTTGCGTG	TATAGGCACTATGACTTCGCTCATG
>bc25mer_54128|bc25mer_54129
TATCAATTATCGGGTCTGTTCTCAC	AGTTCGGTGTCCCGAAGTACATTCT
>bc25mer_54130|bc25mer_54131
ATAACCGTATAGTTTGCGCTGGGAC	TGCTTCACACTAATGACCTCCTTTC
>bc25mer_54132|bc25mer_54135
AGGACTTAACGGGGAGTGTATACCA	TGTGGACCTTTGTTTAACGCCAGGC
>bc25mer_54136|bc25mer_54139
CATCACTTGGGCTCCTAGTGTTGCG	CTTCTGAGGTTACCTCCCGTACCCC
>bc25mer_54138|bc25mer_54140
CCTCTTAATGGTTCTGCGACGGGTT	ACAAAGCTTAGACTCTGGCCTACCA
>bc25mer_54141|bc25mer_54142
TAATGCTACCTGCCAAATCTGCTGA	ACCTTTGTATCTCTATTGGACGTCT
>bc25mer_54143|bc25mer_54144
GGTAGGTCGTGAGTGAAGTGCGTCG	TGTCCTTGATGGCTCGCGAATCTCG
>bc25mer_54145|bc25mer_54146
GCATAGCATACGGTACGCGCATTTC	CTGTCTGATAGCGCTCAACTCGGAG
>bc25mer_54147|bc25mer_54148
TGTTTGGCCATACTTGGGACGAAAA	CGAGAAAGTCTTTTGGTTTCCGCTT
>bc25mer_54149|bc25mer_54150
ATCCTGGATATTGCCGCGTACCTGT	GGTGGTTTAAACATGGTTCGCCGTC
>bc25mer_54151|bc25mer_54152
GGTCCTCTTTGCTTGGACGAACTCT	CCTAGATTGAGGCCTTAGTGCGACC
>bc25mer_54153|bc25mer_54156
AGCTTCGGTTACTTGAAAGTCGCAA	CTCATGGCTAGATTTGGCTAGGCAG
>bc25mer_54155|bc25mer_54157
CGACCCGTACACCTCTGTAATAAGC	AACGAAGTAATATCGCCTCCTAATC
>bc25mer_54158|bc25mer_54159
AGTGATCGGCGCAAATTGCCTCATA	CTCCGTCTCAGATTTGGATTAAGCG
>bc25mer_54160|bc25mer_54161
GTGGGCGCTGATCCTTATTTACTCC	CTTCGACTTGGGCGGTGATTCTTGT
>bc25mer_54162|bc25mer_54163
GATATCCGCAGCATGGCTGGCATTT	GGCTATGATTGTACGTGATATCCGC
>bc25mer_54164|bc25mer_54165
GCTAAGAAACGAGGCCAGATGCTCC	AGTGCCTTTGGGCATTTACATTCAC
>bc25mer_54166|bc25mer_54167
AAGGATACCTCTGTCTTGTCATGGG	GAATGCGTGCCACCTTGCTTTTAAC
>bc25mer_54168|bc25mer_54169
CCATGACTTCGGGACTGTTTATCGG	AAGCCCGCCCATACTTTAAGTTTTG
>bc25mer_54170|bc25mer_54171
GGGTACTGTGTCCCACGACACTAAT	TGACCTACGCTCGCGATCCTTTGAT
>bc25mer_54172|bc25mer_54173
AGGGGACCTTCCCACTCAATGGTTT	GGGAGTCTACCCGATGGTTGGACAC
>bc25mer_54174|bc25mer_54175
TTTCTCTGGGTCCACACGTGATGAC	ACGCTTAGGAACGTTACAGTGCTCA
>bc25mer_54176|bc25mer_54177
TTTACACGTGCACCCGATAGTAGCA	ACTTTTGGGGCTCCCTAGTACGAGA
>bc25mer_54178|bc25mer_54179
TAACGTTGTAACCCAGAATGCCGCT	AGTAAGCGATTCTCGATACGCCTGA
>bc25mer_54180|bc25mer_54182
TGGTACAGTGTCACGAACCAGGTGT	TATGTCTAAGTGACTGCCCTGGCCC
>bc25mer_54184|bc25mer_54185
GTTTCCGAAGCCGCGTAGGCTTATG	GCGCAAAGATACGGGGTACACAGTT
>bc25mer_54186|bc25mer_54187
GGCTAAAAGTCCGCCTGAGGCGATT	TAGCCATGAACAAATTTGCGCTCCT
>bc25mer_54189|bc25mer_54190
ACTCGTGGGAGTGGCTAACTAACTG	AGGCGTTCGATCTTTAAATACGCAC
>bc25mer_54191|bc25mer_54192
ACAGGTCCTGCGATTGGAGTATGCT	GAAAGGGGCACATTTGGTTTGTCTT
>bc25mer_54195|bc25mer_54196
AACGAAGTTTATTTCGGTCCTGTCA	TGTGTCGGTCACGTTACAGAGCGGA
>bc25mer_54198|bc25mer_54199
TAAACACCGCATCGATGGCCTCTCG	TCGGATAGCGGTATTGAACCTTAAC
>bc25mer_54200|bc25mer_54201
TGTACTTTGAACCGGTAGAGGCCGG	GCCTGATGCACTGAAAGTACCGACC
>bc25mer_54203|bc25mer_54204
TGCATGTCCCTGAGTAGGACCTTCA	GTGCAGATATTGATTTTGGGTGGGT
>bc25mer_54205|bc25mer_54206
GTATCACGATAGCGCTGGCCGAAAC	ACTTCGAGTTCTATTAGGTCCAACC
>bc25mer_54207|bc25mer_54208
TTCGTGAGTGGCAATGCGCGATAAC	CAGGCTAAGGGCAGAGTTTACGCCT
>bc25mer_54209|bc25mer_54210
TGTCGCGGGTTCTCCAAATCAGTGA	TGGCGCGCTAGTGAATGGCTTTCTA
>bc25mer_54211|bc25mer_54212
CACAGTGTAACACAGCCTGAGCTAC	CCTTTCCTTTACTCTCGCACGTCAA
>bc25mer_54213|bc25mer_54216
GACAGCGGAGTACTTATCACACGCT	GTTAGTCCGAACCCGTTAATCATTC
>bc25mer_54215|bc25mer_54217
AAGTGCATAGTATCCGCAATGCGCG	ATATACCGGTTTGGCTCACCGCGTA
>bc25mer_54218|bc25mer_54219
GCTTCCCTCGATTCAAGAGATAATA	GGAGTATGGTAAGCTTATCACAGGA
>bc25mer_54220|bc25mer_54221
AGGTGTCAATAATCCTGCTGTTTTC	CGAGAAGGAAGGGCCTGTAGCAAGT
>bc25mer_54222|bc25mer_54223
GGTATATCTAGACTTTCCTCGTCCA	GGTTGAATGTACCTGCCCATTTTAG
>bc25mer_54224|bc25mer_54225
AAGTCAGTCGCCCCAGTACCTGAAG	ACGAGGGAAGTGACCTGATACGGTG
>bc25mer_54226|bc25mer_54227
AAGTCGTAATGAACCGTTGGGGCAG	CGACGACACCATGGAATCCTATCTG
>bc25mer_54228|bc25mer_54231
CTTGAGCAGTCGCGGACTTCCGTAC	GTCGACGGTATAGTGCGTCCTGACA
>bc25mer_54232|bc25mer_54235
GGATTAGTATTGCTCAGACGGCACA	CTTAGTGTCTCATCGGATTGACAAC
>bc25mer_54234|bc25mer_54236
AGTCGAACTGATCTCGCACTGTGCG	GTAGTCCATGGGACGGTCTGTACAA
>bc25mer_54237|bc25mer_54238
AGGGGCAGAGAAATAGTTGTTCCCG	GAATGCGGGTTAGCGTTTTCAGCAC
>bc25mer_54239|bc25mer_54240
GGTCGTTCTTAATCACTAATGACAT	TCCTTAGTTGAACAGTCCGTGTAAT
>bc25mer_54241|bc25mer_54242
CGCCTAGAAAAGTACGCGGAGGTTC	TACACACGAGTCGATCGCATGAGGT
>bc25mer_54244|bc25mer_54245
CTCACCGACAACGAGTCTCTGACGC	ACGAGTATGGAACCGCGGCTGTACT
>bc25mer_54246|bc25mer_54247
AAAGTGCGGCTTCCTCCGCATTAAG	TTGACGGGGCAGCCTCCTGTTAATC
>bc25mer_54248|bc25mer_54249
TACATGGGGCAGGGAATTGAGTACG	GGGCTTACGATGCTTAGGTTTGGGT
>bc25mer_54251|bc25mer_54252
GTCAAGCCTTGTAAGCACGTGTGAC	TATAGTCCTAAGCTTTTGGCCCTAC
>bc25mer_54255|bc25mer_54256
TTTTGATGTGCCCTTGTGACCCATC	GGTCTAGTGACCGGCACACAGTTCT
>bc25mer_54257|bc25mer_54258
CAATCTGTTATGTTAGCCTGATGCA	CCTTACTGGATAATGGACCGCCTCG
>bc25mer_54259|bc25mer_54260
CGGTGGTTTATCATGAGCGGTGCTC	CTACAAGTCGCATGGGTGATCTTGT
>bc25mer_54261|bc25mer_54262
ATGCGTGGTTTACAGCGTTCAGCAC	GGTTAAAGTCGATCCGTTCCCAACG
>bc25mer_54263|bc25mer_54264
AAGCTGGTCGATCAAAATGGCCGTC	TCTCGTAAGGCGTGTATCAATACGA
>bc25mer_54265|bc25mer_54266
GCCCTTTGCCAAGTGGGATAACTGC	AACCCTGAGTGGACGCATTTTAAAA
>bc25mer_54267|bc25mer_54269
AATGTCTCGTCACGCTGCGGTCAAC	GTGAGATGATTCGTTGTACGCGCAC
>bc25mer_54270|bc25mer_54271
CAAGTGGAGCGAATAGTGCCGTCTA	GAACTATCCCGCCATACCGATTTGT
>bc25mer_54272|bc25mer_54275
AACTCGTGGGCCTCTCCTTTAAGTA	TGAATCACAACTACCCGACAGAGGT
>bc25mer_54274|bc25mer_54276
ATCCTTGGAGCAAGCGTGCCAATCA	GTCGATTTCCTGATTACCGTAAAAC
>bc25mer_54278|bc25mer_54279
TGTAGTCCCGCAGGCTATAAGATAA	TGCCATGTGGCGCTCCTTAAGTATG
>bc25mer_54280|bc25mer_54281
TGAGTGTCCTCGTTAGCGGTTAGCG	TGTGGACCCTTTATTACACAAGCCG
>bc25mer_54282|bc25mer_54286
ATGGTAACACCAATACGACGACATG	GGTAGACAGAGGCCCTACTTCTGAC
>bc25mer_54284|bc25mer_54287
ATTAGAGTACAAGGCCCGGCAGAGG	CATCTACAAAGCCGAGCGTCCTGGT
>bc25mer_54288|bc25mer_54291
TTTTGGGTGATGCCTCAGCCTTTCT	TTATGATCTTATACCGGGCTGACTT
>bc25mer_54290|bc25mer_54292
GTAGACCGGTTTAGTGAGCTACGTA	GATAGAGACGGGTACCCTTACTCAC
>bc25mer_54293|bc25mer_54294
GTGAAAGGCGATCGGCAAGACCTAC	TGGTAGACCGTTCTTCTGAGCTCAT
>bc25mer_54295|bc25mer_54298
AATAGCTGGCTATGCCCGCCAGTTA	GAGCTTAGTGGTCTAACGGAGCACC
>bc25mer_54297|bc25mer_54299
CAGAATATCACGCTGACTTGCCCGT	GCTGTCGGGTGACTCTATGAATCTC
>bc25mer_54300|bc25mer_54301
GATGCGTGCTGGTATCGGTGTGATC	CCCCAGGGGCGTTGATAGTTATCAG
>bc25mer_54302|bc25mer_54303
AGATAGGGTGTTAGGCCGTCCCTTA	ATGGCGTCTGGGCTAATACTAGCTA
>bc25mer_54304|bc25mer_54305
TATGACGCTAACTAGAAGGCTCCGC	AAAGGGTTCGATAGGCTGCGCTTCC
>bc25mer_54306|bc25mer_54307
ACGTTATGGTTCGCTCCCCATCAAG	ACTCTTATTGTGTGCTAACTCAATG
>bc25mer_54308|bc25mer_54309
GCCTGGTGTCTCACTGACGGCTAAG	TTGCGTGGCTCCTCACGTGTATTGG
>bc25mer_54310|bc25mer_54311
CTTAAGCTGGAATGCGGGACTCCCT	GTGCATAGACCCGCTACGACATTGA
>bc25mer_54312|bc25mer_54313
AAACGGTAGAGGTCCCGATTGGACG	CCTTACAGTGGAGGGCTCAGTACCG
>bc25mer_54314|bc25mer_54315
TACACTAACACACTAGTCAGCCTGC	ACAAGGTTTATGCACGTCTCTATCA
>bc25mer_54316|bc25mer_54317
CCGACCAGCTCTAACGAACTAGACT	CTGATCCCTCGCGCTCTTATACCAA
>bc25mer_54319|bc25mer_54320
GTTCGCATTAACCTGTTATACCTTT	CTACTTGTGGCTACCTGAGTTGTCG
>bc25mer_54321|bc25mer_54324
ATTGTTTGGACACCGAGACGGTCCG	TATTGGAACATTGGGCGCGTCCTGA
>bc25mer_54323|bc25mer_54325
ATACTATGCCCAGCCGCGTATAAAC	TCAGGGTCAAGCCTGTGACTCTCGA
>bc25mer_54326|bc25mer_54327
CTGTTTAGTTTACCCTTTGGGCTTT	GAGAGCGTTCCCCGCAGTATGTACG
>bc25mer_54328|bc25mer_54329
GGAGCGAGTTCCCTTTAACCACAAG	GAACGTTTGTATGGCTACGCTGTTC
>bc25mer_54330|bc25mer_54331
GAGTCGAAGTGAGCAGGTAACCACC	TTTTCCCATGCACTGGGTGTTCAAG
>bc25mer_54332|bc25mer_54333
TCTGGTCGGTCCAACCTAGTTAGGC	TTCCACTAAAATATCTGCATCGCCC
>bc25mer_54334|bc25mer_54337
CTCTCGTGCCCTAGCTTCAGTTGGT	AGTCTAAGGCAGATTAGGTCCATTC
>bc25mer_54336|bc25mer_54338
ATTCGTCGTGGACGCTCTAGTATCG	TCTTCCTCTATCACCGGCATCGGAA
>bc25mer_54339|bc25mer_54340
CTATAGTGTTCGAAGATCGCTTCAG	CCGGTTGTAGACGACCATAGCGTGG
>bc25mer_54341|bc25mer_54342
TCCGTGGATAGTTTCATCGCGTTGA	ATCACTTAGACGGTCCCGGGTATAC
>bc25mer_54343|bc25mer_54346
GACGGTTGACGGACTCGTAGTCACG	AGCTTTAAACCTTGAGCGCCGACGT
>bc25mer_54345|bc25mer_54347
TATGAATCGCTCAGGTGTGCTAACG	ATTACACTAAGATCCGGCGTTATTT
>bc25mer_54348|bc25mer_54349
GTGCCAATGTCAATACACTCACATT	CGGTAGTTATCTCCTGTTGGGCCTC
>bc25mer_54350|bc25mer_54351
CATGGGGATTCAACGATATGGGGAC	GTCGAAACGGTTCCCAGCATTGTTT
>bc25mer_54352|bc25mer_54353
ATTAACACCTTTCTGCTCGGGTAGG	CGGTGGCTGTTTATTCGCCAAATTT
>bc25mer_54354|bc25mer_54355
TGTACACTATAGTGCGCAGCGATGA	CGCAAACGGGGCGAATCCTCTAGTT
>bc25mer_54356|bc25mer_54357
CTTGGACTAAGTGGACTCAGGCTTA	GGGTTTCTTCAATTTACGGTTGGTG
>bc25mer_54358|bc25mer_54361
CAATTTCTAGACCCGTGGTACGATT	CTAGGTATGTCTGTCCGCGCAGTGC
>bc25mer_54360|bc25mer_54362
AGTCCCAGCGAATTGAGAGGTACTT	CGGATTGGGCGGATTAACGTTGTCC
>bc25mer_54364|bc25mer_54365
AGATGAACGTGCTTCTTTCAGGCAG	AACTATCCTGGTTTAGTCCAAACCG
>bc25mer_54366|bc25mer_54367
CGTCTATAGTTAAATGTCCTGGCCT	TGTGACGGACGACCGGTCAGTATAG
>bc25mer_54368|bc25mer_54369
AAGGGCTAACGGGCATGAGTAATTC	AGCCTTGATAGTTAGCTTTCGAACG
>bc25mer_54370|bc25mer_54371
GGTATAAGTGCCTCCCTTTTGTTGA	GCAATCTGTAACGGGCAGTAACGGG
>bc25mer_54372|bc25mer_54373
TGAACGGTCGCGGTCAATTTAGTTT	CGTCCGCAGTTTCTCGCTTACACGT
>bc25mer_54374|bc25mer_54375
GTCGTCACGATAACGACTCCACTAA	ACATAACTATATCAGGTGCTCCTTG
>bc25mer_54376|bc25mer_54377
GGTGTCTATCCCACCTTATTAGATT	AACGACATAGCAGCACGCTATCTCG
>bc25mer_54378|bc25mer_54379
GGAGTTATTACAGGGTCGGGTCACG	GAAGCATTTAACGCATGCTGCCGTA
>bc25mer_54380|bc25mer_54381
TTAATCGTCGCACGGTATCGCAGTC	GTAATCGTCGCGGAGTAGAAGCCCC
>bc25mer_54382|bc25mer_54383
GAAGTTCCTAAATCACTAGTGCCTT	GCTCCTCTTCTGATTAATAATGGAC
>bc25mer_54384|bc25mer_54385
ATGCGAGGACGCCTGTTCCTAATGG	CTTTGCCACGTCTCACTTATCGTAG
>bc25mer_54386|bc25mer_54387
CTGTTATGACCTACCACTTTTGGCA	GGGCTACTCAGCGTGTATGCTAACC
>bc25mer_54388|bc25mer_54389
TGTTTATCTCCACGAGGTGCCCTGG	AATTAAACGGCTGCGGCTGACCAAA
>bc25mer_54390|bc25mer_54391
CTCTGTTCCCATGGCGTGAACTGGA	TGGCGTTTACTTAACTACATACTGG
>bc25mer_54394|bc25mer_54395
AATTTGGCGGAACCGCAACTACACC	TCATAGTGCAGTTCGTAGCGGGTGC
>bc25mer_54397|bc25mer_54398
ATAGACATATAACTGCTGCCGATCT	CCGTAATATTCCTGATCAGAAGTGC
>bc25mer_54399|bc25mer_54400
TTCCGGTTATTTCTGTGCCTTGCGC	TCCGTATTCTTTATGCTCAGATCAG
>bc25mer_54401|bc25mer_54402
GATCGGAGGAGTCCTCGTTTCACAA	AGGTTACTTATTACCCAGCACTCGA
>bc25mer_54404|bc25mer_54407
TACGGGATATGGCGTGTCACTTCTT	ACGCTTTATGTGTCTCCACGATGGT
>bc25mer_54406|bc25mer_54408
GTTACATTAGTTGACGGCCTCGTCT	CGGGCCAGACTTGTAAACTCTCTAC
>bc25mer_54409|bc25mer_54410
AGAGGTGAGGAAATCCTGCTATCCG	AACTGTCTGACCTCACACGCCTTCC
>bc25mer_54411|bc25mer_54412
GGGTGTCAGTCCCGTTATAGTCTCA	CATATGGTTCCACCTACGTCTGGAG
>bc25mer_54413|bc25mer_54414
CATAGTGGCTGGGGCTCTCACATAA	GTTTCGAATGAGCACAAGCTGTATA
>bc25mer_54416|bc25mer_54417
AGTATCCGTAGCGTTCCCGCTACCA	CTCTAGATCCAACTTAGGCGGACGT
>bc25mer_54418|bc25mer_54419
ACGGGAGTCTGCAGACACGCAATTC	AGTGATACGGTCCGACCCTGCCTAT
>bc25mer_54420|bc25mer_54421
AGCCTAGCCTCGGCCAAACAGTTAG	ACCAAATTTGCCGTTCGAACCGTTG
>bc25mer_54422|bc25mer_54425
GCCGGCTTCTTTGCGATAGTATGTC	CCGGTACGTCATCATGCTTCAGGAG
>bc25mer_54424|bc25mer_54426
GGTTTGCGTCACCTAAATCATCGAT	ATACTAGGTGCTATGGCCCTTCTTT
>bc25mer_54428|bc25mer_54429
GGCAGAATCACAGAACCGGTGTATG	ATATACGTCGACCTGTTTTCTTACA
>bc25mer_54430|bc25mer_54431
GATAGGACGGCGCCCTACTACCATA	TATATCATTACGGCGGCTCCCTATT
>bc25mer_54432|bc25mer_54434
AGTAAGCATCATTGTATCCCCGGCT	TAGCCAATAGTCGCCTTCAGGTTAG
>bc25mer_54435|bc25mer_54436
ATCATACGGGCTAGGAGCTAGACAC	GTTTTACCTAATCTTCGCATGTACC
>bc25mer_54437|bc25mer_54438
GAGCTGGCGTTGGTACACCTTAGAA	TATTGAATACTTCCGCTCAAGAGCC
>bc25mer_54440|bc25mer_54441
CTCGGTGCTTAGCGATCAAGCGGAA	TGCTGTAACGCCGAGCTACCTATAA
>bc25mer_54442|bc25mer_54443
AGCTTTGATCAATGGTTCGCCCTAG	GTATGGCTTGCTCGGATACATCGTT
>bc25mer_54444|bc25mer_54445
GTATTACTGGACCTCGTGTACCGCA	AGTCTTACTTGACACAGGTCGGTTT
>bc25mer_54446|bc25mer_54447
TTTCGAGGTGGTCCCACCCGTTAAA	ATAACGTGCCAGATCGTGAGCCACG
>bc25mer_54448|bc25mer_54449
CATGTACTCCCTGTCACCGCCGAAG	TAGCCGTTCTCCTGCGGCATAGATG
>bc25mer_54450|bc25mer_54451
ATCGAATCGTTCTATCTTCCGCGTA	TCTTCGTGAATGGACTCACACGCGA
>bc25mer_54452|bc25mer_54453
ACGTACTGTGAACTCACGCCGTTTG	ATTTGCGACTTCCGCCTAGATGTTA
>bc25mer_54454|bc25mer_54455
GTGGACCATACGTATCTTGTGATCA	TATAGAACCCTGACTGATTCCTCGC
>bc25mer_54456|bc25mer_54457
GCGATATACGGAGTCACGTTCCAGT	CTCATGGAGGTTTCGATGGGGACTG
>bc25mer_54458|bc25mer_54459
GAAATCTGATGCCGTTCCAGCACTG	CTGTGGCGCACGAACTTTATAGTTG
>bc25mer_54461|bc25mer_54464
CGTATTTCAGTTGAGCTCGGTGTCT	TGTATCATTCCCGTAAGTCTGGCCG
>bc25mer_54463|bc25mer_54465
TGAAGTAGTCGGGGTATCTGAGCGG	TGAATACGCATGCCGGACAGTCCTG
>bc25mer_54466|bc25mer_54467
GAGTGGTCGATTGACAGCAACCCTC	AAATCCAGCCGAGGTTTACTCAACG
>bc25mer_54468|bc25mer_54469
CTCAGGCAGACCGTGGGTTAGCTAT	TGGCATTACACTATCGTTTCAAATT
>bc25mer_54471|bc25mer_54472
CTAGGACGTACCCCGTATATTAACT	ATTCACCGTATGGTACATGTCACCA
>bc25mer_54473|bc25mer_54474
GCGAAATCAAGCACTATCGCGGGTG	CCTTATTGTGACGCACCACCCACAG
>bc25mer_54475|bc25mer_54476
ATAGTCTCGTACCCACGTGGGGACA	TTAACCTATTCATTCCAGTTGTGCC
>bc25mer_54478|bc25mer_54479
TGTGTTCCTCCCGAGTAGCTTAACC	CTTGAACTTAGTGAAGTTACATGCC
>bc25mer_54480|bc25mer_54484
AGGGCATGGGTTATTCACCCAGCTA	GAACTTGGTCTTTACGAAAGGGAAC
>bc25mer_54482|bc25mer_54485
TGAGGACGTTCCTGGCTAACCAAAT	TTGGTGCCCATGTTGTCGGCTTAAG
>bc25mer_54486|bc25mer_54487
TATGGTCAGAAGTCGCTTGATCCGG	TAAGGGCGATACGTCAGCTTCAATT
>bc25mer_54489|bc25mer_54490
GGATTTCCTTGCTGTTTGCGAATCT	AATCGTATGTGACACCGGACCCAGT
>bc25mer_54492|bc25mer_54493
CGCTGTTTGTCGGTCAGTCTCGATT	GTACGTCGTACGGGAACGCATGGAA
>bc25mer_54494|bc25mer_54495
CGGATAGGCTGTCGCGAAAATGCTG	GGTTGTAAATTAAGCCCCTCTGATG
>bc25mer_54496|bc25mer_54497
ACGATACCATAATCCAAATCGGGTT	ATCAGGGGTTTAGGCAACTAGGGGT
>bc25mer_54498|bc25mer_54499
AGAGCCGTAGAATGTCAGAGCCGAA	CGACAGGGTAGCTCCTTTGATTGAA
>bc25mer_54500|bc25mer_54501
GTTCGTCATGTAGCTTAGTGTCCAA	TCTCAGTATTTACTAAGCGGGTCGC
>bc25mer_54502|bc25mer_54503
AAGGCCGATCTCGTAGCGTAGATAG	GTTGCTACGAGGACAGGAATGACGT
>bc25mer_54504|bc25mer_54505
AGTCCGTACCTTGAATCGAAGAAGT	ATACGGAGTCCAGGCTTACCCTAAG
>bc25mer_54506|bc25mer_54507
ATGAGTACGTGCCGCCCTATGTGAT	GGACTTTCAGACTGCTGACCATAGT
>bc25mer_54508|bc25mer_54509
ATGGTAGGAGGCGATCACCCAAGTG	AGGCACGTCCACTTACATCGCTGAC
>bc25mer_54510|bc25mer_54511
ACGGGTATGTACGACGCTTGAGTCA	ATATGTGACATTGACGCGCCCAGTA
>bc25mer_54513|bc25mer_54514
GGGGTAGTCCCTTACTGTACGCCTA	GGACAGACTCTCGGGGTATTTTAAG
>bc25mer_54518|bc25mer_54519
AATAGCAGGCTGCCGTATCGTACTG	AGTCTATCGGTACACACCCGATGTT
>bc25mer_54520|bc25mer_54523
GACTTCGGTTCTTAGTGTGATCTCA	CGGAGCCGCGCTATTGGTATAAGTT
>bc25mer_54524|bc25mer_54525
CTCTTATATGCGTTGTTGGCGTCTA	CTGGGGCTTATACTGAACCATGTGG
>bc25mer_54526|bc25mer_54527
AATTGCCCGCATTGACAATATGAGT	TGTCTATTAGAGTATCACCAATCCC
>bc25mer_54528|bc25mer_54529
TTAGGTAGGAAGGTGCGTGTACTCA	GTACGGTAGCAACTGTGTCCCTCAA
>bc25mer_54532|bc25mer_54533
TTTCTTGTCGGGCACTGACTATTTG	CTGTCGTCCGAACGCGAGTACTTGA
>bc25mer_54535|bc25mer_54536
CCGGACTCTTAAATGCGGGGCTAGT	TAATCTTTCATGCACGACGCGGGAG
>bc25mer_54537|bc25mer_54538
GGTTTGACTCTAGCGGCCTTAACAA	CCGTGATAACATTGCCGAGATGGGT
>bc25mer_54539|bc25mer_54540
AAGATCAGACCAGTGCCTTCGGCTT	AATTTGCTAGTCGTCAGGGTGGCAC
>bc25mer_54541|bc25mer_54542
GTTAGGTTGCCGGCTCTTAAAGCAA	GTATTCGAATGAGTTTCCCGCATAT
>bc25mer_54543|bc25mer_54544
TTCTTCGCCTCTACGTATGACTTGC	TTTACGAGTGTCTGGCCCGCAGTTG
>bc25mer_54545|bc25mer_54546
CTTAGACTAACGCAGCCGATGTTGC	CAGTCTTTTAGTGATAGTGCCAGTC
>bc25mer_54547|bc25mer_54548
TACACCATGATAAATTGCGGCTACA	GCGTTTGTCAAATCAGTAGGACCCG
>bc25mer_54550|bc25mer_54551
TCATGCGATTCACCGGATTTAGCTT	CATGATGCGATGGGGCCAAAGCTTT
>bc25mer_54553|bc25mer_54556
TCTCAACCCCGATTAGTTTAGCGGC	GATTAAGTACCCCGTGCAGTTTCAA
>bc25mer_54555|bc25mer_54557
GAGGCGACGCAATAGGTACTTTCCC	TGCTTAGGGACTGAGGAGCCGCTAT
>bc25mer_54558|bc25mer_54559
GCCAAAGCGTTCTCAGGCGCATTAG	GTATTACATTCAAGCTTAAGCTCGG
>bc25mer_54560|bc25mer_54561
GTAGCGGCATCGTCTGCTCATCTTG	AATTGAGCATATGTCCCACGGCGAC
>bc25mer_54562|bc25mer_54563
ATGACCACCGGCTACTTTGATTTCT	ATAAGGCTGGGTTAGCGTCGGAGAG
>bc25mer_54564|bc25mer_54565
GTGCTGAAAGCATTGCTCAGTGCAT	TTCGGGATCTGACGTTGATTCGTCC
>bc25mer_54566|bc25mer_54569
TCCAGTGTAATTGGGTATCCGCGTG	CAGTCTCCGTCTAAACTCTACCACG
>bc25mer_54568|bc25mer_54570
GGACACTCGTACGGGAGCGTTTAGA	ATGTTTACGTCATGCGAGCTCCTAG
>bc25mer_54571|bc25mer_54574
GTTAATACCAGCAGCTCAGTACGGG	CTTCGAGTGGTATGCCGCAAGTTTT
>bc25mer_54573|bc25mer_54575
GCTACTAAGATAGTCTTACGCATGT	ACGTTCAAATCGGGCGACAGACTAC
>bc25mer_54576|bc25mer_54577
GCAAATTACCACACGCCCTAACTAC	TATCTGGGTACGATCGACTCCATCT
>bc25mer_54578|bc25mer_54579
TGTCGGCATTCCAGACGGAAGTATC	GGTTACTGGTCACGAGTTCTCCGAG
>bc25mer_54580|bc25mer_54581
CTTATGCTAAACCCAGTAACACCAC	TAGGATCGCATATCACTCGTGCGAG
>bc25mer_54582|bc25mer_54583
ACGATACAAAGGGGCGGCTGGTTAT	TTCTTTATCACCCTGACTCGTGTGG
>bc25mer_54584|bc25mer_54585
ATGCGGCTTGAATCCTCCCTATTTT	CGTAGATGGTTGTTTCCAAGGCCAC
>bc25mer_54586|bc25mer_54587
CCGGTTACAGCAACGAATGACCTCG	GGCTATCATATGACGCGGGTGCATC
>bc25mer_54588|bc25mer_54589
CGCTGTAGGTAAACTGCCTGGAAGG	CGTAACGTTTATGTACCGGTGCGAT
>bc25mer_54590|bc25mer_54591
AGCGAACCTAAGGCGGTAGTCTCCT	AACACAGTCGTGGCGAAAGGGGAAT
>bc25mer_54593|bc25mer_54594
TCTAGATTTTGCGTACGGCGGACTT	GAGCGTTCATTTCAGTCAGGCCATA
>bc25mer_54595|bc25mer_54598
TATGATTCTTGTACCCCTGCGTAGA	CGTATTGCTTTCGGGCCTATGAACG
>bc25mer_54597|bc25mer_54599
CATCATAGGTCGTCCCTTATGCAGT	GGGCGGCTCATAATCCCACATAGAG
>bc25mer_54600|bc25mer_54601
CTAGGTGCTTCAGCCGGGTCTTATC	GTTGTCTATGACGCCACTCAGAGGA
>bc25mer_54602|bc25mer_54603
GATACGTCGCTGAGAGATCCGCACC	GAGGGAGTTCCCATGGCCTAGTCAC
>bc25mer_54604|bc25mer_54605
GATCTTCGAACTTTCGGGGCCTGGT	CGCGATGAGGTACTAACACACGGGC
>bc25mer_54607|bc25mer_54608
CTTGAAGGACTCCGATCGTAGGGAT	ACCCGACTTGCGGCGTCTGTTTTAA
>bc25mer_54611|bc25mer_54612
CAGGCTTGGGTCTATTGGCCTATAG	TCGGGAAGGCTACCTCGAAGATTAC
>bc25mer_54613|bc25mer_54614
GTCGTAGAACTAAGCATAGGTTGTA	ACTCCCTCGAAAGACGAATGCCAGG
>bc25mer_54615|bc25mer_54616
TACGGCTAAAGTGCTTGCGACTTAG	AGAAATGACGCTATACACACCGGCC
>bc25mer_54617|bc25mer_54618
GAGAACTAAATAATCCGGCGGTGGA	GGTCAACGTATTTAACAGGCCAGTC
>bc25mer_54620|bc25mer_54621
ATGATAGCTGATATCTCACCCGGCT	TCGAGTTGTACATTGGCGGACCGTG
>bc25mer_54622|bc25mer_54623
CCATTGAAATAGGGCGTTCGTCCCT	ATCGGCTTTATGCTATTGGATCACG
>bc25mer_54624|bc25mer_54625
GGCTATGTGATGATAGGGATACCCC	CGTATGTGCAGGCTGATATACCAGT
>bc25mer_54626|bc25mer_54627
TCCTCGTTTTGTACTCGGCTGTTGA	CGTGGCAGTAGACAGGGCATGCTTA
>bc25mer_54628|bc25mer_54629
CTGCTCAAGATACTCGCAGCATAAT	AGATGGACCAGTATCCTACCGAAAG
>bc25mer_54630|bc25mer_54633
TTCGCTTCAGTTTTGGAACGTTACA	TCTGTGATTGTGGCTCGCAGTCATA
>bc25mer_54632|bc25mer_54634
TCAGGTACAGGACTAAATTCCCCTT	TACTAACCCTCAACGCAGGCTTTGT
>bc25mer_54635|bc25mer_54636
CTTCCAGTGTCGTGCCTCTAACCAC	GCAGATGAATTGTATTCCCGGCTCC
>bc25mer_54637|bc25mer_54640
GGATAGCGGCTTTACCCCTTTCTGT	TTTCCCAGTTTAACGGCCGACGGAA
>bc25mer_54639|bc25mer_54641
AGAACAGCCCGCACTTGGAGAAATT	TGTGGTAGGGTTGCGCCTGTACTTT
>bc25mer_54643|bc25mer_54644
CTAGTATGATTGCCCTCATGTTCAA	GACTAACAGTGGACTAGGGCTACCG
>bc25mer_54646|bc25mer_54647
GCTTATTTCGGTGTGGGCCGAGAGA	GTAACCTGATCGAAGGACACGGAGA
>bc25mer_54649|bc25mer_54650
AGTTAGCGAGCCACCGATGATCGAC	CAGGTATCCCCATTCTATTTGGGGC
>bc25mer_54651|bc25mer_54652
GGCCTTTTAACCTGGCTGGTATGGG	GACGCTTCTGTGTCGACGGTGTGAA
>bc25mer_54653|bc25mer_54654
GTTTAACGAACTCTATGTCATGGTC	GCGATATCTGAGGACGGTGTACACC
>bc25mer_54655|bc25mer_54656
AATGTCGATTAGTAGCCTTAGCCCA	GTATTCACCCAAGGGATTTCGCCAT
>bc25mer_54657|bc25mer_54658
ATGTCTGAGCTTCTATCACTTTGAG	ATTGTTTGCGGACACTTGTACTACA
>bc25mer_54659|bc25mer_54660
AGTCTGACGGAGCGTGTAATATCAG	TTAGATGTCCAATGCCGAGGGATTT
>bc25mer_54661|bc25mer_54662
GTGGAGCGCCCAGTACACGTTAGTA	GTCTATATTAGGGGTCTGCCGTCAC
>bc25mer_54663|bc25mer_54664
CATGGACACGGGACTGTGTGACACT	TCGAATGTTGCCACAGCCACATTAT
>bc25mer_54665|bc25mer_54666
AGGAATAGTTCTCACCCCTGTTTAA	CTAGTGCATTAGCTGCGTTATGCGC
>bc25mer_54667|bc25mer_54668
AGGTCCTTGAAGGAGGGCTAAACAC	CTGTGAAGGCTCATTTTGTGCCCTT
>bc25mer_54671|bc25mer_54672
ACTGGAAACGGTGTCACGGATCGAG	TCGTCGCCCAAGGATATCCTGAAAG
>bc25mer_54673|bc25mer_54674
GTGCTTCCTTGAGCTAGCACCATAG	AGATCAAGACATGTTCGTGCAGGCC
>bc25mer_54675|bc25mer_54676
GGCGTATACTCCATTATCTTGACAG	GCTACACTTAGATACTGGACTGTAA
>bc25mer_54678|bc25mer_54679
AAAGTCTTTCGTACAGGGTCCCGGC	AAGATCCGGTTCTTAATGTTGCGCA
>bc25mer_54681|bc25mer_54682
TAAGAGCTTAGGGGCGGCTTAGGTC	TACTAGGGGTAGTCCCTGCTCTAGT
>bc25mer_54683|bc25mer_54684
TGTTTACGTTACCCAAGGACCGTGG	AGTTTGGAATGTTTACCGCTCACGA
>bc25mer_54685|bc25mer_54686
GGTTGGGGTGGGATAGCTCATTAAA	ACGAATCTTAACTGGTTCAGGGCTT
>bc25mer_54687|bc25mer_54688
AGTAATAGCACTTCCCTCTACCAGG	TGTTGTGATGCTAGATGTAGCTTAC
>bc25mer_54689|bc25mer_54690
CTAGAGTAAAGGCCAGCTCGCATGT	AGATGTGGTAGGTCAGAAGGTTCGA
>bc25mer_54691|bc25mer_54692
TTATGTCGGTTGTCGACGCACTCTC	TATATCATTGCTGCCATATTGACCA
>bc25mer_54693|bc25mer_54694
CTATTATCCACACCACCTCGGTAGG	TTTACAACGTCAACTTATGCGCTAT
>bc25mer_54695|bc25mer_54696
CGAAGCAGTGGTACGTTTGTCATCT	GGACATGCTAGTACTCGCTACTGCC
>bc25mer_54697|bc25mer_54698
CATCTCTACGATATCAGGCCGCCTA	ATAGGTAAGCGTCGCGCCATAAGGG
>bc25mer_54699|bc25mer_54700
GTTCTTTAGTATGACCCTCAGTAAG	GTACGCAATGTCGACTCCCCTGAAA
>bc25mer_54701|bc25mer_54702
ATGATTAAAGGCTCGCATGCTCTTG	GATTTCCGTGGTATGTTTGCGCCAA
>bc25mer_54703|bc25mer_54704
AATCTGTATAGGACCACTCGTGCAT	GGGCCGGAAACTCGATAAACGCTTT
>bc25mer_54705|bc25mer_54706
GCTGTTATATCCTACACGTCATAGT	ATAGTTTCCACATCAGGCCTGTAGT
>bc25mer_54708|bc25mer_54709
GCGAATGTCTCATCTTCACGGCTCG	TCGGGTTAGTGCGTGACCCAAAATA
>bc25mer_54710|bc25mer_54711
AATCAGTTTCCGCACCGTATTCAGT	ATTTATATCCCTTGCGCTATGCCGG
>bc25mer_54712|bc25mer_54713
TGAGCCGGTAGTGGACGACTTGAAG	AAGGCAGGCATTACGTGTCACCACT
>bc25mer_54715|bc25mer_54716
TTCGGCATAACAGGGTGTAAGTTTG	TATGCGTGGAATGGCTATAACTCCA
>bc25mer_54717|bc25mer_54718
TAACTACGGTATGGGACCAGTCGTC	CCGTACCGACGCAGTTTGTTTCACC
>bc25mer_54719|bc25mer_54720
GTGGTCACGTATCGTTAGCTGCTAG	AATGTTGCTTGCGTGGGCACATCTA
>bc25mer_54721|bc25mer_54722
AGAAACTACCCCGTTTTGGTCGGTT	TTACAAGGGTGTTCACGGCCCATAA
>bc25mer_54723|bc25mer_54724
CATCTTCTAGTTGCCGTCGATTGCT	TCTCTGGAAGGTAAGATCGGCGGCT
>bc25mer_54725|bc25mer_54726
TTAATGCGTCCGCGTTCCTGATTGT	GCAAGGTGCGGCAATTATCTCATAT
>bc25mer_54727|bc25mer_54728
TTCTAACTGTACCATGCAGCGATTG	GTGGTCTTACCTTGTATCGGTTAGC
>bc25mer_54730|bc25mer_54731
CTTTCGCTTAGCACTAGAGAACAGA	TTGCGAGGCAAGCACACTGATTGGA
>bc25mer_54732|bc25mer_54733
GTTCCGTATGCTTGACACATACATC	TCAAGATGGCCCCGAGTGTGAATCA
>bc25mer_54734|bc25mer_54735
GTCATCTAGGGTCAAAGCGGCAAGG	GGTCGTATCTAATCCACAGTGTTGG
>bc25mer_54736|bc25mer_54737
GACAGTGCGATACCTACAGTCGAAA	ATCTTATCTTATCGACCTAGCGGCG
>bc25mer_54738|bc25mer_54739
GGGTCGTTTGTACTGTCGTACAGCG	AAGGATATTGCTCCCTACGTGCGTT
>bc25mer_54740|bc25mer_54741
TTACTGGCAGAGGTCCGAAGATGCT	CTGATACCGCGACTTTCAAAGTCTG
>bc25mer_54742|bc25mer_54743
CGAGTTAGACCCTACAAGTCTTATG	GTCTCACCTGCCTAGTACGTAACCT
>bc25mer_54744|bc25mer_54745
CTGCCAGCCAATATCAACCGATGGC	TCCTCACACTTTTCGGCGCATATTC
>bc25mer_54746|bc25mer_54747
AAGTAACTTAGCTACCTTGTACCCG	CGCCCAATAGTGAGCATTAACTCAT
>bc25mer_54748|bc25mer_54749
TGTTACGATCCCGATCCGAGAGGGT	GTCACATATACTGATGTACCTGAGA
>bc25mer_54750|bc25mer_54751
TTGGAAGCGGCCTCTCTGTTAGTTA	CAGGCTGAAAAGTCCCGATTGCGAG
>bc25mer_54752|bc25mer_54753
TGTGAACACGAGCCGATCATTGCTA	GGCAGTTAACAATTCGGTCTTGTAC
>bc25mer_54754|bc25mer_54757
AAGGATTCCGGTCATCTTTCATAGC	TTAGTAGATACCCGGGATCTTCCCA
>bc25mer_54756|bc25mer_54758
TCGTATTGGGGCGACCTTATAACAA	GTTACACTGACGCATTGGTACAAGT
>bc25mer_54759|bc25mer_54760
TGAGGAGAGATAGCCCCAGATCAAG	GTACGTCTGGCGGGGTAAGATATAA
>bc25mer_54761|bc25mer_54762
TTGGGGTTTCTGAATCGACACCGTA	GGTGATGGCCGCAAATCCAAATCTC
>bc25mer_54764|bc25mer_54765
TCGACTAGCTTTCCGGCACCTCTAG	GTGTCTCTGACTATCGGGTCTGTCG
>bc25mer_54767|bc25mer_54768
GTATCCGAAGCGTGGAGTATCGAAT	AACCCGCCGCAGAATACAGTAATGA
>bc25mer_54769|bc25mer_54770
GTATCCCTCCGATTGTGTGTCCATG	ATCTGGACTTACCCTTGGTGACTCT
>bc25mer_54771|bc25mer_54772
CCGTTGTATATCCCAATACGGAACT	CGTTGTGGCATCAGCTAGAGCAGTC
>bc25mer_54773|bc25mer_54774
TACGACGTGACCCTAGCGTGACTAT	TTCGGGGCCGTTCAGCTATATCTAG
>bc25mer_54775|bc25mer_54776
AGTATGCCTAGGGCGTATCGTGCGA	TCACCAGCTTACTAACGACGGTTCA
>bc25mer_54778|bc25mer_54779
AGTATCACTAGTTTTCGAAGCGTTC	TTCATAGCGTCACTTTGTTCCTACG
>bc25mer_54780|bc25mer_54781
GGCACTTCCCGTAGAAATCGTGAAC	GGAAGGGAGCGGTTAGACCTGAACC
>bc25mer_54782|bc25mer_54783
AATGTTCGGTATTTGGCCGCCATGT	TGGTCTAAGGACGGTTATCGCTCCG
>bc25mer_54785|bc25mer_54786
ATCGTCTACTCTGTCTACATTGGAT	GAGTGCTTCGAGTGGCGATAATCCT
>bc25mer_54787|bc25mer_54788
GCAGGATCTTAGTGCGCAATACTCT	CTGTAGCTATCTTAGGAGAGCGTAC
>bc25mer_54789|bc25mer_54790
CTTTGTACCCGCAGCGATAATATCA	GATTCGGAGTTACGGGGTGACACAG
>bc25mer_54791|bc25mer_54792
TTCGAAGTAGGTGTCTCGCTTTCTT	TTCGGGAGTATACCTGGCACCATAC
>bc25mer_54793|bc25mer_54794
AATTCCGTGTCAGAATGCTGCGTCC	ATCGTACTGGCATGGGTTGTGACCG
>bc25mer_54795|bc25mer_54796
TTTTGGGTGTCGTCGCGCTTCTCAA	GAGAGAAGCCAGGGAGAATAACGTC
>bc25mer_54798|bc25mer_54799
CCATCTACATTCGCAGCGAGTTCCG	ATTCACCTTAACTCGGTCAGGGCTT
>bc25mer_54800|bc25mer_54801
TACTGAGATATCATTCCCGGCATGG	AGTGGTGACCGCTAAGTATTCTGCG
>bc25mer_54803|bc25mer_54804
AAGTCGTAGTAACACCGGCTGTCCG	TGATGACGACTCTCACTATCGGGGC
>bc25mer_54805|bc25mer_54806
CTCCCGATAGTTATGACGTGCCAAA	CGGGGCTATATCTGTTCCGCAAACA
>bc25mer_54808|bc25mer_54809
AGTTACGTTCCGACCGTTTCGGAGG	TATAAGAATCGTGGCTTCCATTCAT
>bc25mer_54810|bc25mer_54811
GGATACAGAGTCCTTCCTACGCTAT	GCCATTAGGTGAGGTCCCACAAGTC
>bc25mer_54812|bc25mer_54813
ATATCTTGTGTTACTTCGGTCAGCG	GCTGGCTGAATACTAACCGTACGCG
>bc25mer_54814|bc25mer_54815
ATAACGCAGCTTTCATTTACGTCTC	TTATCATCGGATAGCACTGGTTTGC
>bc25mer_54816|bc25mer_54817
CGAGTCCCAACGCTCTCAGATTCCA	GTTGCTACAACTCGGACTCGTAGAA
>bc25mer_54818|bc25mer_54819
TATGCATCGTTGAGTGGGCACTATG	GGTTGGTTCCATCGGTGTCTTAAGA
>bc25mer_54820|bc25mer_54821
TATGGTTATGCCGACGGCGGATCAT	ATTCAAGATGGGCGATCGAATTGCC
>bc25mer_54822|bc25mer_54823
TATCGTCTAGTAAGTCGACTCGTGC	AAACATTGCTTGTCATCGCTAGCCG
>bc25mer_54824|bc25mer_54825
AGAGTAGATGGGTTCGGTCCTTCAG	TAACTTCGTCGCTATCTGCGGCTAC
>bc25mer_54826|bc25mer_54827
CACCGGGTTAGCACGGCGTTAACTA	CGTGCAGGTAGTTGGGTGAGGGAAT
>bc25mer_54829|bc25mer_54830
CGCACCTAGTCTAGGAACGTACCAA	CCTTTGAAGATCACGCTAGGCTTAT
>bc25mer_54831|bc25mer_54832
GGAATTGTCCTCCCTATGGAACCGA	CATATGGTGGCTGGCGAACGCAGTA
>bc25mer_54833|bc25mer_54834
GATGGCTATCTTACCCTTGGCTAGG	TCGAGAAGGAATGGGGTCAGTTGCG
>bc25mer_54835|bc25mer_54836
GAGCATTGTAACGTTCTACGTCCAC	CATTTGTTCGTTTCGTTGCGCCTAT
>bc25mer_54838|bc25mer_54839
GTTATTGTCCCTTTAAATTCCCAAC	CATTTACTCTCGAATCCGTCGCCCG
>bc25mer_54840|bc25mer_54841
GATTCTCTGGGCTGCGTCTGTTTCT	TAATTGGGGTTGGACACCTTCTAAC
>bc25mer_54842|bc25mer_54843
TGAAGTTAACACGCGATCATTGCGG	ATCGAAAACGGGCACGTGACTTTGT
>bc25mer_54845|bc25mer_54846
GGATTCGCTATGCTCAATGTATCGC	ATCTGAAAACGACGTGCTTTGAGCC
>bc25mer_54849|bc25mer_54850
CTGAGCGACTCGTAACTAAGCGGGA	TAATCTGCATTATGATCGCGCGGCG
>bc25mer_54851|bc25mer_54852
TCGTACCCCGACGGGAGCTATCTAC	ACTGCGTTTTGGTCCGCGTATAGTC
>bc25mer_54853|bc25mer_54856
TTTTGTGGGTGTGCCTTCTGTTTTC	ATGACTTCTTTATGTGCTTAGCTCG
>bc25mer_54855|bc25mer_54857
AATCGAGCCCTCTCTATAGACCTTG	TCTAAGCAATACGAACCACCACTCT
>bc25mer_54858|bc25mer_54859
CGAACTTGGGGAAAGTAGCGCTCAT	AGAGAGGTGGGGTGCGAATACTATT
>bc25mer_54860|bc25mer_54861
GTGATGGGCTAGAGGCTGAATAAAA	GGTAATTCTTGCGCACCGTAGGCCT
>bc25mer_54863|bc25mer_54864
CTACCGAGGCGTCCGCCTAAAATCA	AGGTGTACGCACGACCGTAGTTGTT
>bc25mer_54865|bc25mer_54866
GATTACGTTACCTAGCAGGGCGGAG	GCTTCTTAATAGTGTCGACCAAGTG
>bc25mer_54868|bc25mer_54869
GGCGATATGCCTGAGTACTATCCTA	GTACTCTGAAGCGCTGGCAATACCA
>bc25mer_54871|bc25mer_54872
CTTGCCGGCATCATCGGATAATCCC	AAGCGTATGGACGTTAGACATTTTG
>bc25mer_54873|bc25mer_54876
TGTCTATACGTACCTGTCTGGGTAT	TAATGTGCACGTCCAAGGGTCATTT
>bc25mer_54875|bc25mer_54877
TTCTCCGCGACACTCTCTATTCATG	CGTAGACTTAAGTGGTACTCGATTC
>bc25mer_54878|bc25mer_54879
CAAGTGTATGCGTCCCGGTTAGTTA	GTGTACTTACCTATAGGCCCCTCCA
>bc25mer_54880|bc25mer_54883
ATGTGCGATCTCCATACTCTAGAGT	CTCAGAAGTGCGTCAGGGCGTTGAA
>bc25mer_54882|bc25mer_54884
ATCAATGGCGCAGCACTTCTTTGGA	AGCTATAACGACCGCGACTGAGTGC
>bc25mer_54885|bc25mer_54886
ACAAACCAAGATCGACACGCACCGA	AACGATTAGTCCTGCTTCAACGGTT
>bc25mer_54887|bc25mer_54888
AGCATAAATGCGAGTCTCTGTCACG	GAATGGACCGGCTGTTATCGGAGCA
>bc25mer_54889|bc25mer_54891
CAAAGGCCCCGAGTACACCTTTACG	ACTTGTCTCGCATTCATGCTTAGAG
>bc25mer_54892|bc25mer_54893
TAATGAAGCCTTACCAGTACTGGGT	CTCTCGAATGACATGCCGAACCTTG
>bc25mer_54894|bc25mer_54895
CGTTTTAATCCCTCGACCGGTTAGG	GGGGATCGCACAATCCGATGTATCA
>bc25mer_54896|bc25mer_54897
ACGGTAGGCGATGTTGTGACGTACG	GAGGGCAGGCACCAAATTGTACCAT
>bc25mer_54898|bc25mer_54899
AGTTCTTAAGTACCTGAGCAGTTCT	TCCATTAGGTCCGGCAGGTCCTTTT
>bc25mer_54900|bc25mer_54901
CTTCTATAGGCTATGGAGCAAGCTT	AGTGTGTCGGCCCGAACTGTGTATT
>bc25mer_54902|bc25mer_54903
CTGGATTCATGATAGGGTGAATAGC	CGTCTGTGTGGGCCTGTCGAATAAT
>bc25mer_54904|bc25mer_54905
GTCGTTTATGCCGTAAATGAGATCG	CCGTTGCTACCACACTGTACTACGA
>bc25mer_54906|bc25mer_54907
GCACGCTACTTCATATCGGCCGAAA	AATAGATTATGCCTTCGACGTCTCT
>bc25mer_54908|bc25mer_54909
GTAGTTAGCCCTTAACCTCAATGAC	CTCTTAGATGTATTAGGTTATGCCC
>bc25mer_54910|bc25mer_54911
GCACGGAACACTGTAATTGCCTAAT	GAGACTTCTACGCGAGCCTAGGGAG
>bc25mer_54912|bc25mer_54913
GTGGGCTGAATGACTTTTCCTCCGC	CCACGTTCGACGCCAGATTATGTGT
>bc25mer_54914|bc25mer_54915
GAGCTTGTAGGCGTCTTACGACAAT	GTATGATGGGACGTCACTCGTACCG
>bc25mer_54917|bc25mer_54918
TAGTTAACAGGCCCACTTACTTGGT	GCGAGAAACGAGGCACCTCAAGACT
>bc25mer_54919|bc25mer_54920
TCCTAAGTATTCACGCGAATCGCTT	TACTTCGTTCGATGTCCAAGAGTTT
>bc25mer_54924|bc25mer_54927
TTACAGCCAATTATGTGTTAGCGCT	GTGATTCGTCTCATATACTCCGTTT
>bc25mer_54926|bc25mer_54928
GCTATAAACACCGGCTACTGGTGCA	CTATTCCTTCGGCGGAACGTACCCC
>bc25mer_54929|bc25mer_54930
GTCTAGATGCCAGACATACACGGGC	GCTGGTAGACTGTCGCCAAGCTATC
>bc25mer_54931|bc25mer_54933
GTACTTGACCTCTCACGTGGGCTAC	TGGCACCTACCGGCCTAAATGACTC
>bc25mer_54934|bc25mer_54935
CTTGGATACATACGTAGGGTTCTTC	TGAGCTAGGGCTGTAAGGCCATACA
>bc25mer_54936|bc25mer_54937
CTTATACGCTATTGAGTTACGGATC	TTGGAGTCCAATATGCACGGGGTCC
>bc25mer_54938|bc25mer_54941
CACCACGTACCCAATGAGTAACAGG	TAATACATGATCCGCTTCTTGGTAG
>bc25mer_54940|bc25mer_54942
TTCTGTGGTACCACTGAGTGTCACG	TTTATTGAGAGTTGCCTTCCGGTGC
>bc25mer_54943|bc25mer_54946
CAAAATGGCCGACTTGGCAAGATCG	CTATCCGGTGTTATGGTAGTCACAT
>bc25mer_54945|bc25mer_54947
ATATAAATGCCCAACCCCGGACATC	AGCTTATAACTTCGGACGTGTCAGG
>bc25mer_54948|bc25mer_54949
GGAATAGCCATACCCTGAGCTTCTC	AGGGTGCTCGATCGCTTTAAGCGTG
>bc25mer_54950|bc25mer_54951
GAACCTGATTTTAGTCCGCGTTTAA	CGTGTTTTACCACATAGGGCAACGG
>bc25mer_54953|bc25mer_54954
AGTTGAACATACCTGTGCTTAATGC	CTCATATCTACAATGTGGTCTACGC
>bc25mer_54955|bc25mer_54958
CGATGTCCCCGATGACGTTGGATAA	GAGTTGAGCAGCTGGCGAGTAGATA
>bc25mer_54957|bc25mer_54959
TCAAGAGGACCATACCTTGGCATGC	CGGGGCTTAGGTATAGGTAGCAACC
>bc25mer_54960|bc25mer_54961
ACGTCTACATTATGGTTCCTCAAAG	ACTAGTGTGAAGGCACCCTGAGATC
>bc25mer_54965|bc25mer_54966
ACACTTAACTGAGCGCACTACTCCT	ATATCGACGCTATACCAAAGGGTAA
>bc25mer_54967|bc25mer_54968
ATAGAGGTTGTCCCCTTCAACTCTA	GTAATGCGTCTACAATCGGAAGGCC
>bc25mer_54969|bc25mer_54970
TTGAGTCGATGTGTTTATCCCGACG	GTGCTTGCTGATTGTAACGCTCGGG
>bc25mer_54971|bc25mer_54972
AGGGTTTCCGATCGCAATTCTAGCA	CGAGGCCCCTTGGGTAAAATGGTCT
>bc25mer_54973|bc25mer_54974
AACCGTTATTGTACCGTTCTCCGGT	CGACTTGCGCTTGATAAACCTAAGT
>bc25mer_54975|bc25mer_54978
GAGCATAATTGTCCTATATCCGAGG	ACACGTAGTTTTGTGCTCCAGATAC
>bc25mer_54979|bc25mer_54980
CGCGAGTAGTGACGTCGATTAGCAG	TGGATTCATGCACGCTCCAGATAAC
>bc25mer_54981|bc25mer_54982
CGGTTTTGAACTCCGAGCCTTCTGG	GGCTATGCTCGCGGAAGAGAAACTC
>bc25mer_54983|bc25mer_54984
AAGTCCGCTCATCGGAAGAATAACG	ATTACCCGCGCTTCCATGAGACATC
>bc25mer_54985|bc25mer_54986
CCTGTTTGACAGAATCGCCCGTAAT	ACGGGATATTCAACGTGCTAAGCTC
>bc25mer_54987|bc25mer_54990
ATGACGTTTGTAACCCTGTGCTAAC	GACCATGTATGTCGTGTTGGCAACT
>bc25mer_54989|bc25mer_54991
CGTCTAGTTTGCGTACCGCAGTGTT	ATGCGTTTGCCACGTCTGTTTCTAT
>bc25mer_54992|bc25mer_54993
ATTAGGTCTTTTATTTGAGCCCCAT	TAGTATGGCTTCCGAGCAGACGGTT
>bc25mer_54994|bc25mer_54995
GATAACTTCTGACGCACCGTGTCTT	ACTTGTACTGGCTAACGATTTCAAT
>bc25mer_54996|bc25mer_54997
GTGCATTTCTTAATCGGTGCCCGTA	TTGCGCACCTTGGATTGGTCCGTAT
>bc25mer_54998|bc25mer_54999
CACGGACCTGCGTAATGAGCTATGG	CATTTTCAGCAAGCGGAGGTAGTTC
>bc25mer_55000|bc25mer_55001
ATACGGTTACTACGAGGCAGCGTCC	TTTGGTCATCACCGATCCGTTGCTG
>bc25mer_55002|bc25mer_55003
GAACTTCGAGGGGTAGGTGAGGAAA	ATTATGCTGACGGTAGATCGGTTTT
>bc25mer_55004|bc25mer_55005
ATGTTCTTTTACCGTGTCTGTCGGC	ATTTTCGCAGTTTACAGCAGCCGAT
>bc25mer_55006|bc25mer_55007
TTTGCGGGTGGTGAACGCTAATGAA	TACGACGTGTTAGATGCAGTGTCCT
>bc25mer_55009|bc25mer_55010
ACAGTACGGCTCGCGTTGATCTGAA	CACATGTGACGGGCGTTTCTTTAGT
>bc25mer_55011|bc25mer_55012
TTTCTATGTTAGCTCGTTCGCACTA	CAACTGGGTGGGCCTGTATATATTG
>bc25mer_55013|bc25mer_55014
ATAACGACGGGGTGTCTTTCTACAT	GCCGGGTATAGCTCACATGCTTAGA
>bc25mer_55015|bc25mer_55016
ATATGACTGCATTCGCGCTTGGGTC	TGACTCATTGACGATGTGTTCCGTG
>bc25mer_55017|bc25mer_55018
TTCATAGTATGCGTCCTTACACGGA	GTGGAGCCATTCATTTAAGCATGTC
>bc25mer_55020|bc25mer_55021
GGTTGAACTAGCCTTACTTCTGTGC	CAGGGTTTACTCCGAGTGCTTTGAG
>bc25mer_55022|bc25mer_55023
CTTCTTACAAGTCGGAGAGAGGGCG	GGGCTCTATTACACAAGTCAGGCGT
>bc25mer_55024|bc25mer_55025
AGCCACGGAAGGGCCATACTGATTT	AGATAGAATCGCGCGTTTACCCGTT
>bc25mer_55026|bc25mer_55027
GGAGATTACAACACAGGGACACTTG	CTGGAGTAGAACGAAACTTGGCCTT
>bc25mer_55028|bc25mer_55029
ATAAAGACTTAGTCCCGGCGGCTAC	TGACGCTGATAAGGCTTTGCGACAA
>bc25mer_55031|bc25mer_55032
GCCTAACCAGTAAACTGATTCAGAT	CTATCTGAGATCCTGCGTGCTGTTG
>bc25mer_55033|bc25mer_55034
GGTATTGTCTCCCTGCGGTAACCCT	GCGCATATTAGATCGATGGCTATGG
>bc25mer_55036|bc25mer_55037
GTTGGATACTTTCACTGGGCCTACT	AGTAAGCTGGGCGCGGATCGTAATC
>bc25mer_55038|bc25mer_55039
ATGATCCCACGTCGAGTACCAACTA	TCTCTCTATGTCCGCTTCCATGGCC
>bc25mer_55042|bc25mer_55043
CCAGACCACCCCGCGTGTAAGATTA	TCTGATACTGGCGTAGGCTATCTGG
>bc25mer_55044|bc25mer_55045
CCGACAACCCACATGTTGGAGCTTT	ATGGTGTCTATGTCACAACGGGGTC
>bc25mer_55046|bc25mer_55047
GAGCTGTACCGGTATTCGGCAGATA	CGGAATCTAGTGGTCCCAGGATTGT
>bc25mer_55049|bc25mer_55050
GTTTCAAGTTAATGCCCACGTCTAC	GGTCACTCTCCTAATAATACGACTA
>bc25mer_55053|bc25mer_55054
GTTGGTTCCGGTCGGACTCATAGGC	GGAAATTGCGCCATCACACTTTCAA
>bc25mer_55055|bc25mer_55056
GTCACGGTAACGAGTTCCATTCCGG	GTACTTACCTCTGTTTCCACCTTCG
>bc25mer_55057|bc25mer_55058
AATATTCGTATGCTATACCCCAGCC	AACATGTCGTCCGATTAGACAGTTT
>bc25mer_55059|bc25mer_55060
ATATTGGGGAAATTCTCGCCGACCG	GTCGCAGTCGGTGGCAGCATAATAT
>bc25mer_55061|bc25mer_55062
GGGCCTTCCAATTTAGATCCGAAAG	TTTTATTGGGCCACACTGTCTCTGA
>bc25mer_55063|bc25mer_55064
GGCCTAATATTTTGATCGCGAGAGC	TATCTCAAGGAGTGTCTTGTGCATC
>bc25mer_55065|bc25mer_55066
ATCCTGAGCGACCTGTCCAGTAACA	ACCGTGGATTGTTCGGCCATATGAT
>bc25mer_55067|bc25mer_55068
GAATGCCTAATGCGTGACATGCCTC	CATATTTCCCCGGCAGTTATAGTCC
>bc25mer_55069|bc25mer_55070
GTCCGCCGATACAGGTATGAGCTAA	GTACTTGTAGATTTGACACCGCTTA
>bc25mer_55071|bc25mer_55072
GCATTCGTAAACTTTACCGAAGCTC	ACTGATCGCCCGCAAACAACCAATA
>bc25mer_55073|bc25mer_55074
TGTCGTGCGATGGAACCCACAATCT	TAGCGTAAGTCTATTTCACCCACTT
>bc25mer_55076|bc25mer_55077
AATATGTTGAGTACCTTAGGCGTTC	GTTCAGAGATATATTGGCCGCAGTC
>bc25mer_55078|bc25mer_55079
CACAGGAGGGCCGTTAAAGTAGTAT	CCTCTCTTGTTTAGGGTCCTCAGGA
>bc25mer_55080|bc25mer_55083
GCCTTAATTTTATGACCAGCGCCAT	GCCTTTAGGGTGTATGTTACAACCT
>bc25mer_55082|bc25mer_55084
TACTGAGTTCGGGCCCACGTAGTCA	GTGAGTAGGCACCATTATTCAGGCG
>bc25mer_55085|bc25mer_55086
TTATCGTCTACTTTACAGGCAAGAG	AGCCATGTTAGTTACGCAAATTTTC
>bc25mer_55087|bc25mer_55088
GTTGTTCCTTATTCACGCAGCAAGC	CCGGTTAATTGTGCACACGCACCTA
>bc25mer_55089|bc25mer_55090
TTTCCGTATTACTCACCTTCGTAAT	TTCAGACTTACCGTCCTAAACCCAT
>bc25mer_55091|bc25mer_55092
TCGATTTGTACTTGCCGCCGACCAG	ATATAAGGTAAGCGACCTCGCATCG
>bc25mer_55093|bc25mer_55094
GTGTTCACAACCACGGGACTCATGT	CGTTTAGACACCTCGATTTGTCTGG
>bc25mer_55095|bc25mer_55096
GTCGGAAATTGTTTTCGTTCACCAT	ATAGCATTTGGATTGCCGAAGGTGG
>bc25mer_55097|bc25mer_55098
CACCGATGGTCCCGTTTTATTTTGT	AGACCACTAACGGTAGAACGCAATA
>bc25mer_55099|bc25mer_55100
GTCGAGTACGACAAGCACGCGAGTG	GTGGACGATCGCCGACTTTAGTCGC
>bc25mer_55101|bc25mer_55102
TTTGCTCTCGGCTAAACTCAGCCAC	CTTGGGCTTTAACTCTGTCGACGTA
>bc25mer_55103|bc25mer_55104
GGTCTAGCCATCTCCTGCTAGAAAA	ACCGGTCCAATCCCATAATTGATGA
>bc25mer_55105|bc25mer_55106
AAAGGTCCTTACGCCTTCGAGTCAT	AGCTCAAAGGCTCGATGTTGCGATT
>bc25mer_55107|bc25mer_55108
ATACTTCCCGTACAGGCTAAATCGT	CTTTGGTACTGCTCATCTTAAGCGT
>bc25mer_55109|bc25mer_55110
AGCGTTTCAGTTACTCGACGCACGG	AGGGCTAATACCCTCGTTTGTTATC
>bc25mer_55111|bc25mer_55112
TTGTTCCCAACGTGTGCATCGTTCT	ACTGGCCCACACACTTACCTGCTAG
>bc25mer_55113|bc25mer_55116
GCACGTATCTACCCTGCTATCCAGT	ATGAGAAGCAACTAGGGGCGATCCG
>bc25mer_55117|bc25mer_55118
ATTAAGTCCATCTGTTGGAGGTCCG	TGTCGATACAGGCCAACTCTGCTCT
>bc25mer_55119|bc25mer_55120
GTTTGTATCACGCCAGTTGGCCAGT	ATGGGTAGACACTTCACTACCATCG
>bc25mer_55121|bc25mer_55122
TGGTTCTATTCGATGCTGCGATCAG	TGACAGCATAATGCTCGCAAGCCTT
>bc25mer_55123|bc25mer_55126
ATTCACTAGTCTGTCCCGTATGACT	CTATTTTAGGGGTGCCAGAACGCAA
>bc25mer_55125|bc25mer_55127
CGGCTTCTCGCAATAGATCGACAAG	GATCTTATCGGGGTGAACCTCCAAC
>bc25mer_55128|bc25mer_55129
GTGTCTATATTCAGCGCGTAGGTGT	GATACTACGTGACCGTGGCTACACT
>bc25mer_55132|bc25mer_55135
GTGTGTCTACTCCCAATGCGCAAAG	AGTGTGTCCTGTAAGGGAGAATCCC
>bc25mer_55134|bc25mer_55136
ATATACCGTTTCTGACCACGATGGC	TTGTAATACCTTGAGCCCTAATGTT
>bc25mer_55137|bc25mer_55138
AACTGCGTTTGTCGGACGTTCAAGC	CACTAACTCGTCAGGCACACACCAC
>bc25mer_55139|bc25mer_55140
CATTTGTGGGTCAACCGTTAGGGAA	GGTTAGTCTACGCACGTATGCGTCT
>bc25mer_55141|bc25mer_55142
CCTTAATTGGTCAAAACCTACTGCT	CCTGCGGAATGCTTCACTACATTGA
>bc25mer_55143|bc25mer_55144
GTGGATTCGTAGCCGGGGCATTACA	GGTGCAGCGGAGCAGTTCATTACAC
>bc25mer_55145|bc25mer_55146
AAATCATTTCCGCTATTGTGGCTTC	ATGCTTCTTAAGGTCGACAGTCCTA
>bc25mer_55147|bc25mer_55148
ATCATTGCCACCTACCTAACGAGGA	TGATTACACGTATCAGTTGACGCGG
>bc25mer_55149|bc25mer_55150
CGAGTAGAATCAGCTTCGCTACTTA	GGTTTGACACCGTTCGTGTATAAAC
>bc25mer_55151|bc25mer_55155
TTCGTGCTTCCGACATGTAACGGGC	ACAGCCTAGCAAACCTTGAACATCT
>bc25mer_55153|bc25mer_55156
TATTGCCGTTCCCAGTCCAATGTTA	TGTGTTCAGCTCATCTATTTGTCTA
>bc25mer_55158|bc25mer_55159
AATATTGGCATACCTTGCGGCACCT	GTGGTCGCAGTCAATCGATCATAGG
>bc25mer_55160|bc25mer_55161
CGTAAACTTGGTACCGTTGATATCT	GTGGGTCATCTATTTGCGCGTTTTC
>bc25mer_55163|bc25mer_55164
CCTACTACTCCGAGGCTAGGGGATC	GCGAGATGATTCTAAACTACTGCTG
>bc25mer_55165|bc25mer_55166
ATTCTAATTTTCGGCCTGAGCGATT	TAATTTACGCCGCCACCGCTTGTCA
>bc25mer_55167|bc25mer_55168
GTTAGGTGGACCCTGCACCTTACAA	GCGAGCTTATGTCGGATCTACGGTT
>bc25mer_55169|bc25mer_55170
CTCTGGGGCACGAATCTGTATACCA	GGTCGTTTACCGGGGATACCGAAAG
>bc25mer_55171|bc25mer_55172
AGCGGGAGAGCGTAACCTAGATTGC	TGGTGGAATACGCGCTACGGTACTT
>bc25mer_55173|bc25mer_55174
TTGCGTTGGCTCATGCGCCTATAAA	GGGACTAGATACATGGGACTAGTCC
>bc25mer_55175|bc25mer_55178
TCCCAACCGAGCCGATATAAGAAGT	TAGAAGTACAGCCACTCCGGGTTAG
>bc25mer_55177|bc25mer_55181
TTTGTCGGAAGCCAGGACCCGATAA	CTGAAGTTGGTGCGTCACTCGGACT
>bc25mer_55182|bc25mer_55183
ACGTATCCGTACTGCTAAGGTCGGG	ACGTGTTATATCATCGGTATTAGCC
>bc25mer_55185|bc25mer_55188
GGTTGGGGTACTAGGTGTAACTCCA	ACCGCAAATTAGTCCAGCCCTCATG
>bc25mer_55187|bc25mer_55189
CACTTCATTGCCTTACTCAGTTCTT	ATGCATGGGGTATTAGCCGGGTTCC
>bc25mer_55190|bc25mer_55191
GAGTAGTCGGAGCCGCGATACCTAA	TCATGCTGGTTAGCCTTCAGTTGAG
>bc25mer_55192|bc25mer_55193
AGGTCGTCGTTACACAATACGTGAC	ACATCTACACGTTCCAGTGCCGTGC
>bc25mer_55194|bc25mer_55195
AGTGCAGCAACGTTCCCGATGTAAG	GTCTGACATTAGGGACCGGCCTTAG
>bc25mer_55196|bc25mer_55197
TAAATACGTTGGGTAGTGGGCCACT	CAGATTTGCTCATTTGGTTTGACCA
>bc25mer_55198|bc25mer_55199
GCGGTCTTAAACGGACTCCGATTTT	GATCGGGTCGTCTCAATTACTGTGG
>bc25mer_55200|bc25mer_55201
TGCCATAAGTCTCGCTCAAAACATG	TGTTTTATAGCTCCGGCGGCATATA
>bc25mer_55202|bc25mer_55203
TGTTGTGTTTGAATTGCTCGCCGGT	GGGATATCATACTCTCACGGTGCTA
>bc25mer_55204|bc25mer_55207
GTATTGAGATGGCGCGTCGAGCCTC	AAATCTCGTCGTATGCCCCGAACGT
>bc25mer_55206|bc25mer_55210
GTGTATTCGAACGGCTCCATACCAT	GTTTCAGGGTTGCCGCTCGCAATAA
>bc25mer_55209|bc25mer_55213
GTGGAACTTCCTCGGCTCTGATCGT	CTGGTAACTTTGTTGTGGCCCAAAC
>bc25mer_55212|bc25mer_55214
CAGAAACGACGCCTAGTAGGTTACG	GTGGAGCTCACCCAGAGCGGAATAG
>bc25mer_55215|bc25mer_55216
ATGTTTGTTTACTGGCCCGGCTGGT	TGTGAGCGGGATTACAACCGGACTC
>bc25mer_55217|bc25mer_55218
GGTAACTTGTGACTCCGCTTACGGG	TAGTGCATTCGCCATTGGACAAAGT
>bc25mer_55219|bc25mer_55222
TGGTTAGTAAGTTTCGCATACCTCA	CTCTTGTTTGCTCTCGGGTTTGGGA
>bc25mer_55223|bc25mer_55224
CTGAAGGTGTCGAACCGTCGAGCTG	TTAGTTGTGCGGTTCGGCCCTAAAC
>bc25mer_55225|bc25mer_55227
CTTATCAAGTTTGAGCGTGGCCGTC	GATAATAATGCACGCCGACTCCAGT
>bc25mer_55228|bc25mer_55229
TAGGCAGATGAATCAAGCACGTCCT	GTGCCTTAATATTCTACGATACGCC
>bc25mer_55231|bc25mer_55232
TGTATTGGGTCGTCGATCCCTACAG	AAAGGCACTACGTTGACGTGGACGC
>bc25mer_55234|bc25mer_55235
CTGTCCGAAACGAGGTTACTGGCTC	CAGTCTGCTCAACATATGGGGTAGT
>bc25mer_55236|bc25mer_55237
GATGAATCTTTTGCGTAACGACAGC	TTTGAAAGTTCTAGCGACCGCTTAA
>bc25mer_55238|bc25mer_55239
GTTTATCAGCCCGGTGCACCTGGTA	TGCCTTTCTGTTTACTATGGCCTCG
>bc25mer_55240|bc25mer_55241
GCTGATCTACTTCGCACGTAGAGCG	TTCATACCTAGGTGTAACGCCGCTG
>bc25mer_55242|bc25mer_55243
TGTGAACACGTACCGCGATCTTTAA	TTTCTAAAGTGGTCCGAAGTAGCGC
>bc25mer_55244|bc25mer_55245
CTGGGAGTGGCACCAAGTTTTGTTC	AGTTACAGTGCCATTACTTCGCGCA
>bc25mer_55246|bc25mer_55247
CGAACAGGGGCTCGTCCATTTCATT	TGAAACCGACTATCCCACCGTGTCG
>bc25mer_55248|bc25mer_55249
TTTGATCTGGGTGAATGCGTGTGAC	GGTTTTCCAAGGTCCCTGTGACAAC
>bc25mer_55250|bc25mer_55251
CTGATTGTTACTGGAGTCCCTTCGC	TTCGGATCGTTCGAAGCCAAAGTCG
>bc25mer_55252|bc25mer_55253
GCTGACTTTATTCCCTTTAGTGAAT	GGGTGTACAAATTACATTGAGCCCC
>bc25mer_55254|bc25mer_55255
TGCATCTGTAGGCTAACTTGTGCCT	AGACTATCATGTAGGGCTCCGTTAA
>bc25mer_55256|bc25mer_55257
AATACAATTTCTGCATGCACTTTCC	TTCGATGCGTGTTTATATCGCCGCT
>bc25mer_55258|bc25mer_55259
CAACGTGCCATACCGACTGTGATGG	GACTCGCCATTCGCCTAGAGTTCCG
>bc25mer_55261|bc25mer_55262
GCGGCATATGTTATGTCCACGCGAG	TTTGTCACTCCGACCGTTGGTCCTA
>bc25mer_55263|bc25mer_55264
GTCTCCTAAGTATAGGTGCGGCCTC	ATCCTGTTGGGATTGCCTGCCTATG
>bc25mer_55266|bc25mer_55267
CTACCCCAGGCTTCAAAGCTTTGTG	CTGACGGTTGCGATAAGGATCTCGC
>bc25mer_55268|bc25mer_55269
GCAAATGTGGCGTCTTAGCCCTGAC	GGTTCTCGATATTGTGAGCCCCTTG
>bc25mer_55270|bc25mer_55271
TAGGTCGAGTTACTTTACCCTTCTG	GCCAGATCCACTTTGTCCTACATGC
>bc25mer_55272|bc25mer_55273
GCTGTATTGGTGGTCGAGCTGCATG	TGTTTGGCATACTACATATAGCACT
>bc25mer_55276|bc25mer_55277
TAATACCGTCGGCGTAAATTGGGCG	GACATTGCGATCGGCGTCCGTAGAA
>bc25mer_55278|bc25mer_55281
GTCTTACCTACGGACCGGTTAATCT	CAGGTAGGACTGGTTTCCTTACGGT
>bc25mer_55280|bc25mer_55282
GTAAAGCTGCCGACTAACGTCCTTG	GCAGATTTGTCGGCCGCTTGGTAAA
>bc25mer_55283|bc25mer_55286
CTATGGCATTGGTAGGTGTGCGACC	GCCATGCTTAGCACGTCCAATGATC
>bc25mer_55285|bc25mer_55287
TAAAGGGCGAGTGGGGTGGAGAAAT	ACGTATTCAACTGCGCTATGGGCGA
>bc25mer_55288|bc25mer_55289
TTGCCTGAGATGCGGTTTATTTACC	GTCAGTCAATTTCGGTAACTTGCCT
>bc25mer_55290|bc25mer_55293
GTCGGTTTTCATAGGCCGTTAAATC	TTCAACGCCGCCTAACTACGTAGAC
>bc25mer_55292|bc25mer_55294
ACATTCGCAGGTTCTACTTAACACT	AAATACATATAGTCGTGCTTCGGTC
>bc25mer_55295|bc25mer_55296
GTATGCCATTAACTGTGCTAACGGG	GAGAATGGGTTGATTTCTGGATCTA
>bc25mer_55297|bc25mer_55298
ACATGAACTTAGGGCCAGCCATGCT	AGGGGCTTACGCTGGTTATATGCTG
>bc25mer_55299|bc25mer_55302
GTCTGCTAAAGTAAGTGGGCTTCGG	GGTCCTCCAAAAGTTCTCTGGGAAT
>bc25mer_55301|bc25mer_55303
CTCATGGAACGCGGGTTCGTTATGC	AGCGTACAATTCGCTGTGTTAATCG
>bc25mer_55304|bc25mer_55305
ACGATTATCTACGCCTGTCCCAACT	CTGCTTTGACTTCGTGATTTATTCG
>bc25mer_55306|bc25mer_55307
TTCTCGTTGAAAGTTACCTCCGATT	TCATTAGCCACCCGGCGTACATTTC
>bc25mer_55309|bc25mer_55310
GGCCACCAGTTCACCGACAAATAGT	TCCATCATAACACCGCCTACAAGTA
>bc25mer_55311|bc25mer_55312
TCACCTAATGTTTTAGCCCGCATGG	AGAGACATTGAGAACCCTCGACATT
>bc25mer_55313|bc25mer_55314
ATCGAAGATTGTTCCGTCGTCCCTG	GTCATATAGGACCAGCGTGCTGAGT
>bc25mer_55315|bc25mer_55316
CTGAGACAACCATGTCGTGTGACCC	CTCGGGATTGGACGATTCAATTTCT
>bc25mer_55317|bc25mer_55318
GTATGCGTAAAAGGGGTCCCACTCT	TGACCTAGAAGCGAGTCTGACTTTG
>bc25mer_55319|bc25mer_55320
CGATAGTTCGAAGGGGCGTCCAAGG	GTAATTGACGCCCCTCAAGGGTTTA
>bc25mer_55321|bc25mer_55324
GATTACTGAAGCGGGTCACATAACT	GATTACGTCTTATGGTATTCATCGG
>bc25mer_55325|bc25mer_55326
GTCCCGAGAGTCCGTGGCAATTAGG	TTAGACCCTACAGGCAGCGAAAATT
>bc25mer_55328|bc25mer_55331
AGTACGCTAGTCTTGGTTACCTGAG	ATCTCATATTGTTATGCCACAACCG
>bc25mer_55330|bc25mer_55333
CACCCGTGTCAGGGGATATTGATAG	TTGTCTGGGATAATGATAGGCGAAC
>bc25mer_55334|bc25mer_55335
CGGTGGTCCAAACACTGTTCCGAGA	GCGTAACGACATAAATGCCTTGGCT
>bc25mer_55336|bc25mer_55337
TACCGACGCTCCTAAGTCGAAATTA	CATGTGACGTATGATACCTCTTTAG
>bc25mer_55338|bc25mer_55339
ATAGCAGAACATGTGGGTGCGCTAA	CGTTGTTTGCCGGTGACATCGTCGA
>bc25mer_55340|bc25mer_55343
TTTCTGCGAACGCGATGGACTTCTT	CACATAGGAGTTTCGACACTTACTG
>bc25mer_55342|bc25mer_55346
GAAGTGACCAACTAGGCGTAGGGCT	GTTCGTCGGCAATTAAGCCACGCAT
>bc25mer_55347|bc25mer_55348
ACTGGGATTGTACCGACACTAAGCG	ACCTGATATTTGCGGCGTTTAAGCA
>bc25mer_55349|bc25mer_55350
AGTAACGCATAGACGCCTCACGGAT	CACATTTGGATCGAGACGTTCTCCT
>bc25mer_55352|bc25mer_55355
GAAAGTAAATCTCCGGTGATCCTTG	CGCAGTTGGTCAGAGATAGGAATGC
>bc25mer_55354|bc25mer_55357
GCTGGTGTACCTCATAATGACTTCC	ACTCGTGAAGTTCCCGGAGTCATAG
>bc25mer_55358|bc25mer_55359
TATGGTACGCTCTAGGATTCACTCG	CTCGCCCCTCTGACACATGGGTTAA
>bc25mer_55360|bc25mer_55361
GCAAACTATTGCCGAAGTTGCGGGA	CGGTAATCGTATACGGCTTTCGGGC
>bc25mer_55362|bc25mer_55365
TGGCAGTCGAACCTTTTAGTTCCCA	ACGGGTTGACGGTTATAACGCTTCT
>bc25mer_55364|bc25mer_55366
CTGAGGCTAATAACTCGTTACATCG	GAGAATTGCGTCGAGTGTCTGCTCA
>bc25mer_55367|bc25mer_55368
ACTTCTCCTAGAGTGTATTTGTGGG	CATGCATGCCTACCGAGTAGCAGGA
>bc25mer_55369|bc25mer_55370
CTCGGATAGTGCCTATAGGGAGCCC	TCGTCTGGAGGGTTTCATCGTAGCC
>bc25mer_55371|bc25mer_55372
ATATGACAATCGGCTCTTCTAGGCA	TACGGTGTGAATAGAAGCCAGACCC
>bc25mer_55373|bc25mer_55374
GTTTGGTTCGTCCGTCTCTAGCAAA	GAAGGTAGTTCCCCTAAGATCGCCG
>bc25mer_55375|bc25mer_55377
GGAAATACCGATATGCACTCGGTGC	CCTGGGCAGGAAACAACACTATGCT
>bc25mer_55378|bc25mer_55379
TGTACGTAGCTGCCCACGGTTTATA	TAGCGTGTGGGCAGTCAATATTCTC
>bc25mer_55381|bc25mer_55382
CGTGTATACTAGCAGGCTTTTACCA	TAATCTACTGGTTCCCGTGACTGGG
>bc25mer_55384|bc25mer_55385
CCTCCTTAAGCAGTGTATTATGACA	GATCAGATGCGTTATGCTGGGCCGA
>bc25mer_55386|bc25mer_55387
CACTTAAGTTTGTTTGACGACTCCT	GTCTAATGTTACAGGCTGTGCGTAT
>bc25mer_55388|bc25mer_55389
GTTTGGCAGGTGCTTACTGCACATT	ACCACTGGTTAGTTGTTCCAGCGTG
>bc25mer_55390|bc25mer_55391
GTGCACCCGATTCTATACATATGAA	AAGGCCCACGGCATTACTAACCAAC
>bc25mer_55392|bc25mer_55393
CTCTGGGACAATGCATTGCCTGTCT	TGCTGCTACGGCTCGTTAAACGTGA
>bc25mer_55394|bc25mer_55397
GTGCGGTTCTTTCGCGCAATTACAT	GGTCTTGTGGTGTTAGGCTTAACTT
>bc25mer_55396|bc25mer_55399
TCGGTTCACGGACTTACTTGTCGCC	CTAGGCATTGATCGATCCGTTACAT
>bc25mer_55401|bc25mer_55402
CTCGCTCAGGGCTACTTCAGTTTAA	GAAGTCGACCGATGACTAGGGTTTA
>bc25mer_55403|bc25mer_55406
ACTTGTGAGGTCATGCTGCGCCTAT	AAATATCAGTTGGTCATACCGCCTG
>bc25mer_55405|bc25mer_55407
CGGATCAGTACAACCCCGTGTGTTA	AGTGTGGCATGTAAGAGGTTCGATC
>bc25mer_55408|bc25mer_55411
AGGTCATATCTCACGGTCATGACCT	TTAATTTGCTCCAATTACCCCATAT
>bc25mer_55412|bc25mer_55413
TTGCGATGCGCGACATACCTGAAAT	ATACGGTTGGCTACCAAGAGCCCTG
>bc25mer_55414|bc25mer_55415
GGGCTCTTATAAATCACCGCGCGAA	ATGAGACGTGAGTTGCCTACGTCGG
>bc25mer_55416|bc25mer_55417
TGAGATGGCTTTTACGCATCAAACG	ATGACTACCTTGTCCTTACCCGAAG
>bc25mer_55418|bc25mer_55422
TTTACCGTGCACAAAACCTGCGTTC	TTTATACGCAAAGTCGCAGCGTGTT
>bc25mer_55420|bc25mer_55423
GACTTCATGGAGTATAGCTGAATGA	CGTGTTATTACTGTCCCTTGCGTTG
>bc25mer_55424|bc25mer_55425
GAAGAGTGCTCACATCATCGCTGCT	ATTTCTGTGACGGCTGGGTTCCTTT
>bc25mer_55428|bc25mer_55429
GACTTTATCTGGCCACTGGGTAGAA	TGGTTTCCCACGCGCTTCTACTAAT
>bc25mer_55430|bc25mer_55431
TTAACTCCCACAGGCAGCCCTACTA	CGAGTATCACGTAAGTATGTGGGGT
>bc25mer_55432|bc25mer_55435
CGCTATACTAACAGCGTCCGACCCG	GAGTGAATGCTGCCTAGCCAACGTA
>bc25mer_55434|bc25mer_55436
GTTTATCCGTACGACAACGTGCGGG	GGGAACGGCGGTCGTATAGTCATGC
>bc25mer_55437|bc25mer_55438
GTATACTGGCACCTGAATACCGCGA	CAGAGATCAAGGTACATTCCCGTGC
>bc25mer_55439|bc25mer_55440
ACTTGAGTTATTGACTAGCCAGCCC	CAAAGCCTGAATGCACAACCTGATG
>bc25mer_55441|bc25mer_55442
GAGTCATGACTTTTCGACGCTCCTT	CTGTGACGGAGCTATGCTCGATGAG
>bc25mer_55443|bc25mer_55444
GACGAACTATCCGTCAATGTCTGCA	GTTCACGGGTTAAGAGCAAGTTAGC
>bc25mer_55445|bc25mer_55446
GGAGGTGACTGAACGATGGAGTATC	TGAATCGTCTTGTTCGCATGTCATC
>bc25mer_55447|bc25mer_55448
TTGTACTCGACAGATACTCGATCGC	AATGCCTATTTGGAACCCGCGTTTC
>bc25mer_55449|bc25mer_55450
AGAAACGGCGCTGCTGACTGTTACT	ATTCTCTTGGTGGGGCCTCAATAAT
>bc25mer_55451|bc25mer_55452
AGATTGCCAGGCCTACGATCAATAC	TATGGTTTCCGCACTTAACCCAGAC
>bc25mer_55453|bc25mer_55454
CGTATGTACGTAGGCGGTGCCGTTG	AGACGCAGATTGCTGTTAGTTACGC
>bc25mer_55455|bc25mer_55456
ATGACATTGTGCCGGGAATACTGAT	TTGTCAACTTGGCACATTTACGGCC
>bc25mer_55457|bc25mer_55458
TTGACAATTCCCGGTAGGCAAGGTG	CATGATTTACACCTTGTATCCACGG
>bc25mer_55459|bc25mer_55460
GTACGAGACAATTCCTCTTGGCCGG	TAAATCCACTGGCCCGTAAATAGGA
>bc25mer_55461|bc25mer_55462
GCTGTCAGTACCGTTATAAAACTTC	ATAGCTGAATCATGGTGCGTAGCCC
>bc25mer_55463|bc25mer_55464
CTGCACCTCGGACAGGAGGTTTCTA	AGTCTCACAATGCCATGGATTCTTC
>bc25mer_55465|bc25mer_55466
CAGCAGGAAACCCCTTTATTGGGAG	TGGGGAGTGATATGCTCATGCAGAA
>bc25mer_55467|bc25mer_55468
GTACCTTGGTTGGAAGCCACTTTAA	GATACTAGTTCGGGGCTCCGTCATC
>bc25mer_55469|bc25mer_55470
ACACGGGAAAAGTTACGTTTCCTCT	TGTTATTAGGTGGTTGCCGTGGGTG
>bc25mer_55471|bc25mer_55472
TTAACGAGGGATTCATGCCTCCATT	AGGGTTGCGAACGATTTCTTTCGTG
>bc25mer_55473|bc25mer_55474
GTGGGAGAATTGCCTCTAATGTTTT	GGCTAACTTATTGGTCATATTTCGC
>bc25mer_55475|bc25mer_55476
GTTAATCTTTGGCACGCGGTCAGAA	ACAATGATACATGCCAGCCGAGTCC
>bc25mer_55477|bc25mer_55478
CACTTCTTACGGGATCGATTCATCG	ATGGGTTCCGAGCTGAGTCACACTA
>bc25mer_55479|bc25mer_55481
GCGTTGACGGACGTTGTACTTAATG	AGCTGGTCCAGTCTGCGACATTAGA
>bc25mer_55482|bc25mer_55483
GTGGACCGTATGCTTAGCAGCAGCT	CCCAGCTTCAGGATATCTTCCCGTG
>bc25mer_55484|bc25mer_55485
TCGTTGTGGGGACGCAAGTTTAAAG	TGACAGTGTTTTGCGTCTCGTTCTG
>bc25mer_55486|bc25mer_55487
ATCGGAAAAGCGCGAACGTAACATT	ACGTAATGGCTCTGACGTTTTACGG
>bc25mer_55488|bc25mer_55489
TGCTTACCCTGTTTAAGTCCGTAAA	GGCATAGGCGCTACTCCGTCAAGAG
>bc25mer_55490|bc25mer_55491
CTACTGTAATAGATTTCCGCGTGCT	TCACCGACCATCTGAATTACACAGT
>bc25mer_55492|bc25mer_55493
GGTCCAGTGGTGGATAGGCTACCTC	AATCAGTTTACTCAGCGCTGCGCGA
>bc25mer_55494|bc25mer_55495
GTATATGTTCTTAGCAGGCCGTCCA	AAAATTATGAACCGCTTTTGGCCTG
>bc25mer_55496|bc25mer_55497
AGTTCTTTGCGTCCCCATTTTGATA	TGCCGTCCAACTACGTATTCTTTCA
>bc25mer_55498|bc25mer_55500
GGACCTATGGTAAGTGTAACCGCGC	TTTAGGCTTGCGTACTTCCAGGGCG
>bc25mer_55502|bc25mer_55503
CATTGTTACTTCTAACGGCTGATGC	TGTGGTGCCTATGCGATCCTGGTAG
>bc25mer_55504|bc25mer_55505
AAGTCTATGGTCCCAGCATACACCT	GGCTGTAGCGTATATGCGATACGCA
>bc25mer_55506|bc25mer_55510
TATGCAGCCGACGACACACTCAATC	GATGCCTTCGGGAACATTAGATGTA
>bc25mer_55508|bc25mer_55511
CACCATCAGTGGAGTTTAACACTAG	TTATTAGTGACGAACCTATGCACCT
>bc25mer_55512|bc25mer_55513
GCTATGATGATGCGCGATGTCTACA	ATTGGGGATTACGCTTCGCTTTTCA
>bc25mer_55514|bc25mer_55515
AGGCGGACAAATCCCAGGACTTTGT	CGGTTCAGGGCTCAATCGAATGAGG
>bc25mer_55516|bc25mer_55517
GGACCAGCAAACTCTGAAAGGGACG	TCTCTGTATGATGGCTACTCACGCA
>bc25mer_55518|bc25mer_55519
TTTAGGCATTCACGTAGAGCTTCTT	GTACTCTATTCCGAATGCACTACTA
>bc25mer_55520|bc25mer_55521
ATAGTATTCCCTAGCACTCGTGGAA	GCAAATAGGACTAACGACTTCCTTG
>bc25mer_55522|bc25mer_55523
CTCGATTTGAAGCGCTGATTTGGAC	TAAGTGCTACGAGTGGCCTACTAGG
>bc25mer_55524|bc25mer_55525
GGACGTAATCCGCCATGCCAACTAC	TATACCGGTGAATCAATGCCTTTTC
>bc25mer_55526|bc25mer_55527
CAAAATCCTTGATCGGCGCAACAAC	TCATGTCACGTTATCAACTTGGGAT
>bc25mer_55528|bc25mer_55531
GTTACAGCAGGCCCTATAGACGGAT	CTTTAGCCTCGCGGAATAGGGACCG
>bc25mer_55530|bc25mer_55532
AGCATGATGGGCTAAGCGGCTTAAA	CCGACGCCGGGTAGCTAGATATATG
>bc25mer_55533|bc25mer_55534
TCGGCATCTATGATCCCCAAGTGCA	CTTATGCGGAGATACACATCAGGTG
>bc25mer_55535|bc25mer_55539
AAGTGCATCTCGCCCATTGTAGCTA	GGATTACTCGTGCTGTGGGAACAGC
>bc25mer_55537|bc25mer_55543
GGTCTGTATTTAGACGCTACGGCCA	GTAACTTCAGATATCCGGCTTCGAT
>bc25mer_55541|bc25mer_55544
GATTACGTACCGACAAGGGGTGTTT	AGTACCAGTATCTCGACAATTTGGT
>bc25mer_55545|bc25mer_55546
CGCGTATCGGCCTCGGAGTAAGAAC	GGCAAGTTTCGCTACATTTATGACA
>bc25mer_55548|bc25mer_55549
ATATGGTACGGTCGCCTACAACGAA	TTCTTTCCTTGCTATTACGTCAGTG
>bc25mer_55550|bc25mer_55551
AGAGACAATATCCCGTTGCTAGGCA	GAACGGACGGTACCACTATTTGGTT
>bc25mer_55552|bc25mer_55553
ATACCGTTAAATATGGCCCGGTAGG	ATATAGGCTCGGATATCCTTAGCAG
>bc25mer_55555|bc25mer_55556
AAACATTATGCACTAGCAAGCCGCC	AATGATGCCTCCCATTACGGTAGGG
>bc25mer_55557|bc25mer_55558
CCAAAGTTAAATAGGTCCCTGTGTG	CCGAACCAGACAACGACTGACAGAT
>bc25mer_55559|bc25mer_55560
TCTGCCTAGGACTGCATATCCTTTA	GGACGCTTTGGGTACCTACCTATCG
>bc25mer_55561|bc25mer_55562
CATTTTATTATCCCGCTTTCTTGTC	AGATTTACGCATATGTCTCCCGGGT
>bc25mer_55563|bc25mer_55564
GCTCCACAGGTTCCCTTCTATGGGG	AGTTGGTTCCTAAAGGCTGCAGGTC
>bc25mer_55566|bc25mer_55567
GAATGTCTACGGCGTCCATTGGCAA	CTCCTTTAGTATCAACCCATTACGG
>bc25mer_55568|bc25mer_55569
CCTGCGATCGAACGTATGACCGCTC	GTTAGTAGACGATAGCCCCGCATGG
>bc25mer_55570|bc25mer_55573
CTAATCGTAGTATTCACATGGTGCT	CGATGTCACTATTCGGCGGGGTCTG
>bc25mer_55572|bc25mer_55574
GTTTATCATGTCGGATACCTCGTTC	ATAAGTTGAGCAAAACGCCCTCCTA
>bc25mer_55575|bc25mer_55576
ACTACGCTTTAGTCACAGAAGCCCT	TCCCGTATGGCTATTACTCTTAGAG
>bc25mer_55577|bc25mer_55578
AAGGCTAACGACGATAGGCTCGGTG	AGCCTTTAGAGTTTTCACTACCGTC
>bc25mer_55579|bc25mer_55580
GGGATACGGCGTCACGTATTTACAG	CTAAGTTTCGCTGTCTAGAGTTCCT
>bc25mer_55581|bc25mer_55582
TGATGAATTACGTTCCCCTTCTATT	ATGTCCTTAGAGGCTAAAAGGTTCC
>bc25mer_55583|bc25mer_55584
TCCGAACTTGCTTACGCCTATGGTT	AAGAGGTACACCCGATTGTGGAGCG
>bc25mer_55585|bc25mer_55586
CTTATGCGATAGTCGGATCGCGGAG	AAAGGATTTCCCTTAGCTGCTAGTT
>bc25mer_55587|bc25mer_55588
GTTTATTAGCTCGCGGCTTGCCCTG	AGCCCTTCGCGAATCATCAAAGCTG
>bc25mer_55589|bc25mer_55590
ACATGGCTAATCATGTCCGGTTGAA	TGCGGGAAGCTGCCTAGATTGATGC
>bc25mer_55591|bc25mer_55592
ATATCAGCGCTCCCGTTCACCACTA	GCCAGTAAGTGTATCTTTCGAACCG
>bc25mer_55593|bc25mer_55594
AAACAGGTAAACGCGCGCTATACCG	TCTAACTAGTTTTGCGGTTGCGAGC
>bc25mer_55595|bc25mer_55596
AGCAACGTAGGGTACTCGTCTAGTG	GGGTGATGAACGATGATTACGTCTC
>bc25mer_55597|bc25mer_55598
CAGGTATTTCGGTTCGACCGGGTTA	GCTAATGAACTTTCGATACTACGCG
>bc25mer_55599|bc25mer_55602
GATACTGGTGCTGATACGACTTAGA	GATCATTACGTTCCAAAACCTGGGT
>bc25mer_55601|bc25mer_55603
CAGTTGTCGTCAGCGGTAGAATGCT	ATCCGAAAATGGCACGTTGGGGACT
>bc25mer_55604|bc25mer_55605
GACTCGTCGCGTCTCCATGTAAAAG	AGCTATTACGGCCCGTAGTCTTTTG
>bc25mer_55606|bc25mer_55607
CGGCGTCTCAACCCGATCTATGAGG	AGTACAACTCAGACTCGCGTGCGAA
>bc25mer_55608|bc25mer_55609
TTGTCACACTGGGCGGGCTATTGTT	GCACTAGGGGATATCAGATTGTAAT
>bc25mer_55611|bc25mer_55612
CACTACGGTTCCCTGGACCTTATAG	ACGCAACCTGTTCAGTGCTTCCAAT
>bc25mer_55613|bc25mer_55614
ACAAATGCTCAGGGGTCTGTAAACG	ATGAAAGTGTCGGCTGATACTGGCT
>bc25mer_55616|bc25mer_55617
CGGTCATATACCTGAAGTTAGCTGT	TGTTTGATCCACGCGGGTCAGTACC
>bc25mer_55618|bc25mer_55619
AACTGACGATCATACTTTAGGGTGG	TTCCAATAATACGGGGACCAGCGCT
>bc25mer_55621|bc25mer_55622
TGATATTCCAAGCCCAGGGGTCTGG	GACTGGTTATATCCGAATGGAGTGG
>bc25mer_55623|bc25mer_55624
CGGGAGTTTACTACACAGTATGGTC	GCATTATCAGTATTCTCCCTGGAAG
>bc25mer_55625|bc25mer_55628
ATCAGTGCTAACGGCAGCATTCCGT	ACCCTTACACTACGAAGCTCAGGAG
>bc25mer_55627|bc25mer_55629
GGTAAATGCGCCTACTATTTCGGAT	ACTGTAAGTCGAGCAGGCGCCATAC
>bc25mer_55630|bc25mer_55631
TTCGCAAGCCCTACAGAACTCTGGC	TATCGAGTCTTGCGCTATCTCAGTT
>bc25mer_55633|bc25mer_55634
TTTCGTGTTAGCGCTGTATCGGATC	GAAGATACGCTCTTACTGGGGTTGA
>bc25mer_55635|bc25mer_55636
TCATTAACTCATGATCGCGGTCCAT	GACGAGTTACGAGCTGGTTGGTATC
>bc25mer_55637|bc25mer_55638
CGCCACGGAGTTGAATCTGACTTCG	AGTCGTTGGAGGTAGACCTCATCTT
>bc25mer_55639|bc25mer_55640
GTGAGCAGTGATCCTTGCCTTACCA	TACTACGATTTCTGGAATCAGCCGG
>bc25mer_55641|bc25mer_55642
TCGGCTGGTGATAAAATACGTCATA	TCACCCTAGAGGGCAGACCCAATTT
>bc25mer_55643|bc25mer_55644
AACGACATCGCGGTTGAACGTCGAT	GCGTTAGTCTCTCTAGATCATGTTG
>bc25mer_55645|bc25mer_55646
GTACACTTTAGCCCTTGATGCATTA	CGAACAGCTCGGTACACCCAGGAAT
>bc25mer_55647|bc25mer_55648
GTAGTGGAATCTCCAGATTGACGCT	TGACAATTTATGCATCTATGGGGCC
>bc25mer_55649|bc25mer_55650
TGGCATACTGCCTGCCACGAAGATT	GGAGCCGTTTGTTGGATCTCCGTGA
>bc25mer_55651|bc25mer_55652
GGGACGCTCCCAACCGATTCTAACT	ATCGTTCCGCCTAGGGTTGCTAATC
>bc25mer_55653|bc25mer_55654
GATTGTATTACCGCTGTTCATCACC	GGCTCATGCACGTTAGATTGATATC
>bc25mer_55657|bc25mer_55658
ATATTCTCACTTGCGTCCTTGCGTC	GTCATACTAACCACCTTTCGTATGG
>bc25mer_55659|bc25mer_55660
AGATTACTCATCGCATATCGACCCT	GATTAGCCTGCTCGGGACTATCAGG
>bc25mer_55661|bc25mer_55662
CGGGTCGATACGCTGATTCCAATGA	TGGGCAGCGACTATGGTACTCTGCT
>bc25mer_55663|bc25mer_55664
ACCTATGTAAGCCTACCAGTGTGAC	AATAACCGTGGACAGTAGCCATCGT
>bc25mer_55665|bc25mer_55666
GGGAATTGACCTCGCCTCGGTATAG	CATACTAGCGATGGGACGCACCACC
>bc25mer_55669|bc25mer_55670
CTTGAATTGAGCGCGGGCAGTTGTC	AATGCATGTCTGCCTTTCCAATAGT
>bc25mer_55672|bc25mer_55673
AGCATATGACATTCCCGCTAAGGGG	GGTTATGCTTCGCCGGAGTCCACAA
>bc25mer_55674|bc25mer_55675
TGCATTAAATGTTCTGGGCTCCGTT	GTTCACATAGCTAGCTAATGCTTTA
>bc25mer_55676|bc25mer_55677
ACGTCTTGAAAATCGGCTACGGCCA	ATTTGCCGAACTATGCGTTACTTCT
>bc25mer_55678|bc25mer_55679
GGTAGTCGGTCCCGGCTATTTGCTT	TCACTGCGTGGGTAAGAGGGTTATA
>bc25mer_55680|bc25mer_55681
TAGACCACGGAAGCGGCATTACAAC	CAGTTAGTACGTGATAGTTCCGCAT
>bc25mer_55682|bc25mer_55683
AAGCTTTAAGTACGTCAGTCCGCTG	ATGGTTATAGTTTGCGACGCACTGC
>bc25mer_55684|bc25mer_55685
ACTAATAGGCAGGCCACTCGTCACC	CATAGACGGTCGCATTTCATCACGA
>bc25mer_55686|bc25mer_55687
GAGACAATCACGTTACATGTAGTGC	GTTGACGATCCGGCACCTTATATTG
>bc25mer_55688|bc25mer_55689
TTAAGGCAAAAGGCGCTCCTGCCTA	TGCCTCAACAAACCCGGTCTAATGC
>bc25mer_55690|bc25mer_55691
AGGCATCGCAAAACCACTACTTGCC	ACCAAACTAAACCTCGGTATCCGAT
>bc25mer_55692|bc25mer_55693
TGCTGATCATCGTCGACCTATGGTC	CAGAAGTAATTTGGTGCCGTCTCAT
>bc25mer_55694|bc25mer_55695
ACTGACTTAATTAGGGTCCGGGAAC	ATAATCTCTTTCGGGACGGTGTTCC
>bc25mer_55696|bc25mer_55697
TATGCTAAGAATGGCCAGGTCCAGG	TTACATGTTGACGGAAGGCCCGACT
>bc25mer_55698|bc25mer_55699
AGTTAATTCCGCTTCGCCGTAAAGT	TAAATTCTTTGCCTCCGCGTGTACT
>bc25mer_55701|bc25mer_55702
GCCTGACTTGTTGGCGAGGTCAAGT	TAGCAGTTATCGTTCAGCTACACTG
>bc25mer_55704|bc25mer_55705
GATATCTGGGGAGCTGTCGATTATG	TATTACGAACGTTGATGCGCATCTC
>bc25mer_55706|bc25mer_55709
AGGCGTAACGAAGTGACTCCGGTCA	GGACTCAAGGGTCTGAACATTCCGC
>bc25mer_55708|bc25mer_55710
GGTGGGAGCGGTATTAGTCCCCAAA	AAGATCGTTCCGCCAGCAAAGAGCA
>bc25mer_55711|bc25mer_55712
GGCTTATTACCCCATCAAGGAGTCG	AGGTGCCACCCAGCCATAATTTTCT
>bc25mer_55713|bc25mer_55714
TTGTTAGTAGGACCCACTCTAGTCC	AGTTATCTTTCGGTGCGGCATGCCA
>bc25mer_55715|bc25mer_55716
TGGCGGTAGTGCTAATATCTTCCAG	TTATCGGGTGGGTCCGTATCACACA
>bc25mer_55718|bc25mer_55719
TTCTAGTGAAGTGCACTCGCTTGTT	ACGTTAGCGGACTTTTAATCGCGAG
>bc25mer_55720|bc25mer_55721
ATATGATTTCGTCTGCGACTGCTGC	CGTGATCTAGTCGGCACACAGGCAG
>bc25mer_55722|bc25mer_55725
TAGGCAACGTGATCTCACCCTATGG	GGTTATTTCCGATCCCGCCTGTGTG
>bc25mer_55724|bc25mer_55726
GGGGTATTCCACATTCTGCGTGTTC	TAGTGAGCTCCCAAAGACGTGATGT
>bc25mer_55727|bc25mer_55728
AGCTACGAGTTCAATCCTGCCTCCA	TGGTTTACTAGCAGGCAGGTCAGTC
>bc25mer_55729|bc25mer_55732
GGTTGATACTCAGAGTGTAACGCTC	GGCTGTCTATCGTCTTGATTAATTC
>bc25mer_55731|bc25mer_55733
GGTGTGTGAGTTCAGTTCTAATTTG	TATGACCAGAGAACGACTGCCTACG
>bc25mer_55734|bc25mer_55737
TATCCGTGTAGCGTTTAAGGCTAGA	CAGGGGACTGCTTGGTGCTAGGTAC
>bc25mer_55736|bc25mer_55738
TGTGGGTAATAAGCCTCCCGATATG	TAAACTGAGGGTCACCGTCTCGGGA
>bc25mer_55739|bc25mer_55740
GGTAGCTAATTTGAGATGAGCCCCA	GAATGTTCGTCTCTACATCAGGACG
>bc25mer_55741|bc25mer_55742
GACTTCAGCCCGTCTCCTTACGAAA	GCTACGACTTCCGTATGAGTTCTAC
>bc25mer_55743|bc25mer_55744
GGGTGAGATCCCCGCAAGGTTATAA	GCGTTACTAACTCGCGGGCCAATTC
>bc25mer_55745|bc25mer_55746
AGTCGTACAAGTGTGCGCCTTGACG	TACTAAGTTCATTGCTTCCGCTAAA
>bc25mer_55747|bc25mer_55748
TCATATGTCTAAAGTCTCTGCCAAC	ACGCATGGGTATCCCTTAGTAGTTG
>bc25mer_55749|bc25mer_55750
GTCAGGGCCTAGACGCTTTCTTGAC	AGCTCGTTGCCCAAGTACTAAAGTA
>bc25mer_55751|bc25mer_55752
AGTTTCGTCACCGCGTCGACTTAGT	TGCATAGTACGCGGTTACTTTAGTA
>bc25mer_55753|bc25mer_55754
CACAGACATCTCCCAAGTAAAATGA	TCAAATCACGCTTGGCATACCGTAT
>bc25mer_55757|bc25mer_55760
TTCGGGCTATTAGTCTACAACTTTG	TAATATTCCGTTACGCCCCTAATCG
>bc25mer_55759|bc25mer_55761
CCAATGATGCCACCTACCTGCGCTA	ATGCTGTCAATTAATTCCAATTCGT
>bc25mer_55762|bc25mer_55763
AAATCTGTAGACCGCGTCACCTGAT	GGTGAAAATTCCTTCGTCGTTCCGG
>bc25mer_55764|bc25mer_55765
TGTTCGGCGGAGGTTTCTGACTAAC	AGGTAGCCAATTTAGGAGGTTGCTT
>bc25mer_55766|bc25mer_55767
TAGATTAAGCCGCCTAATTTGCCGG	TATCCAAACTTCTAGCCCGTTTTAG
>bc25mer_55768|bc25mer_55769
TGCTAATGATCACCGGCCGTCTAAT	CGGTCGGCAGCTGCACAAATAGTTA
>bc25mer_55770|bc25mer_55771
CATGGAATTTTCGCTCACGTCAGTT	ACGTATAGGGTCAAGCTCCGCATGT
>bc25mer_55772|bc25mer_55773
GTCAATAATTGGCTACCCCTGTGAT	GCTTTACTTGCCTGCGGGCTAGTTT
>bc25mer_55775|bc25mer_55776
GAAGTTGGGTGGAAGATAGTCATGG	AGAAGCACTTTGGTTAGGTGACCCG
>bc25mer_55777|bc25mer_55778
AATGAACCTAGTCGCTGTCTGCAGT	GATGAATGCCTAACGATTTTCCGGG
>bc25mer_55779|bc25mer_55780
GGGGCCGGGTAGCTACTATCTTTTC	CTGAGTGCGATCGAGCTACCTCTCT
>bc25mer_55781|bc25mer_55782
GGGCGTTACTTTCTTAGATCCGGGC	CGATCAGGGAAGCTTGGACAGCTAG
>bc25mer_55783|bc25mer_55784
GATCCCACAAAATCTCACGTTTCGT	TGGGACTGGCAAATCACTTTTCGTC
>bc25mer_55785|bc25mer_55786
AACTGGGACACGTTCGAGGCTTAAT	AGGTTGTGTCGCAAGTACTTTCTCG
>bc25mer_55787|bc25mer_55788
GAAATCTGGAAGTCGTGGGTCCCGA	AGTGTCCTTAATAACTCTCGCGTGG
>bc25mer_55789|bc25mer_55790
GAGTGGTAAAGTCAGTACGCGGTGA	TTTAAATGCAGACCTGGCAGCCCTC
>bc25mer_55791|bc25mer_55794
GGGTTGTCGTACCCTGATGATCCCA	ATCTTCGCATAGTTGCGGCACTCTA
>bc25mer_55793|bc25mer_55795
GCTTTTGTCTCGGCTGGGTATGCTG	AGTACGGCGCAACACTCTGTAACCG
>bc25mer_55796|bc25mer_55797
CATACGTTACTCGTCAGGGGCGTAT	GACCGGACCGTACACTAGTTAGCAA
>bc25mer_55798|bc25mer_55799
TTCGCAAGTATACGGATCTATCCTC	CTACGTAGTTTCCCTGGGCGACTCT
>bc25mer_55801|bc25mer_55802
GATAGGGGCCTGCTCTGAAACATGC	GAATCCATGTGCCTGGATCGAGAGT
>bc25mer_55803|bc25mer_55807
GACGCTAGGTCCCCTATTGGCTGTA	TAGTCGCTTATATGTCCTCATCTCT
>bc25mer_55805|bc25mer_55808
CAGCCCAGTAGGTGACTGCGATGAT	GTCCTGAGTTATTTTCTTTGGCTGC
>bc25mer_55809|bc25mer_55810
CGGAAGGCAAGTTCTTATTTCTAGC	ACCCGGTAAAGGTAACGTCTTTTGT
>bc25mer_55811|bc25mer_55812
AGCCAGACCACATGGTGAGATCACA	GTTAATCAGTGGAACTTGGCCTGCT
>bc25mer_55813|bc25mer_55814
ATGCGCGGTAGATTGTACTGCATCA	TAGAATTTGCGCTTAGGCTCCTTAG
>bc25mer_55815|bc25mer_55816
GGTGCCACCCATAAATTCAGTCGCC	GTTCATACCTACAACCTGCGCGCTT
>bc25mer_55817|bc25mer_55818
TACATGAGTGCGGTGTTTGCGAGTG	AAGCCGTCCCTACGGCCACTTTATT
>bc25mer_55819|bc25mer_55820
CGAATAAACACTAACCTCTAGGTCC	GATGGATTTTGGGTTTTCACCTCCT
>bc25mer_55821|bc25mer_55822
ATCAATTAAGCATTTGTCGGTCCCG	TAGAGCGATAAGGCAGCGCCGTTTG
>bc25mer_55823|bc25mer_55824
CATTACTATCACAACGTTCCTTGTC	CGGCAATGTATTCGTCTACTAACGT
>bc25mer_55825|bc25mer_55826
GATTTCATGCTCCGAAAGCTGAGTA	GTTTCAAGGCTATAGGCACTCGCGA
>bc25mer_55827|bc25mer_55828
CAATCGAGAGTTTCGTATGTTCACC	GACATCGTTATATGATACTGTCCGA
>bc25mer_55829|bc25mer_55830
TGCCAGGTATACATTAGCGACAGTT	GATCTGTTCGCCGACAGGACAAAGC
>bc25mer_55831|bc25mer_55832
GAGTACGTATTCTGCGGGAGCCACG	ATCTTAACATTATGAATCGCCCTGC
>bc25mer_55833|bc25mer_55834
TCCGTTTGTTCTCGCCGTATTTTAC	ATACCGGGCCCTTTTGACGATAGCA
>bc25mer_55835|bc25mer_55836
TTGAGGGCTCCGCATGGTTAAACAG	GTCAAGTGAATGGTGATTCCTTACA
>bc25mer_55837|bc25mer_55838
GGTTTCCATTCATACGCCGAGAAAA	ACGAACATATGATGGCGCTGCTTCC
>bc25mer_55839|bc25mer_55840
AGCGTTCAAGCGATCGGTCCTTTCA	ACCGCATTCCCTTTATATACGGTGA
>bc25mer_55841|bc25mer_55842
AGTTCTGCAGTACCCGGATCAAGAC	GCCTGTGTCTGAAAGGTATTTCAAT
>bc25mer_55843|bc25mer_55844
CAGTAGTGGCCGGAGTCCGAGGTAA	CGTACGGTTTGGCTTCTCAATTAAG
>bc25mer_55846|bc25mer_55847
AGAGCTCACTGCCTGACTGTTTCTG	GGAGTTTAGACACGGTATTTAACGA
>bc25mer_55848|bc25mer_55849
TGAAATTGCCAGTGTGTTAACCCAC	TAGATCCAGGACTTTGCTAGTCAAT
>bc25mer_55850|bc25mer_55851
TGTAAGTCCAAATTGCTCCTGCTCG	CTTCAATGGTTTCTCGACCTAGCGG
>bc25mer_55853|bc25mer_55854
GATTACTGGGATTGGCCCATTAGTC	GCTCCGCGTACACCGTACACAGTAC
>bc25mer_55855|bc25mer_55856
GCTTACCGATTTATGACGCACCTGA	TGTCTCGGAATACCGCTGCCTATGT
>bc25mer_55857|bc25mer_55860
TCGGTTTTCGTTCGAATCCTTTTAA	CTGAGTGCAGCCTCTTTAGAGTTGA
>bc25mer_55859|bc25mer_55861
GCATGACTTGCCATGCCGTTATTTT	TCGATATTCGCCGATGGGATAGGCA
>bc25mer_55862|bc25mer_55863
GTTATCGTTAAAGGCGCGGCTTGCG	TATCCGCTCCGCAAATGTCTCATTA
>bc25mer_55864|bc25mer_55865
CTCAGGTGGTCTTTAACCATTTGCG	CGATGCGACCGCAATGGTAACACTC
>bc25mer_55866|bc25mer_55867
GAGGACTATAACGCCTCAGTTTGAG	ATCCTTGACACTTTGGTAACTCGGA
>bc25mer_55868|bc25mer_55869
GCGTCCGCAATATACCCTAATCTCT	TGCACAAAGTTGGGGCATCACTCTC
>bc25mer_55870|bc25mer_55871
GTGAAAAGACTCTCTACGGTGTGGC	ACGACCTTCCGCCAACAATACTGTT
>bc25mer_55873|bc25mer_55874
ACGAAGGCTAACCCTTGGTGTTTTA	TAAGATCGGCTTTGTCGTTGGGCCA
>bc25mer_55875|bc25mer_55876
TAGCGGCGTTTTGCGTATTTTCCCA	TATTTGACATAGGTAGCAACTCCCG
>bc25mer_55877|bc25mer_55878
AGTAGCGTTGTGACTCAACGAGCTT	TGTAGGCGAGTCCGAGCAAGTACAC
>bc25mer_55879|bc25mer_55880
CGCATTTGGTGCGCTTCATCATTAC	ATAGGTTTTAGTCGAGGTTGCTTGG
>bc25mer_55881|bc25mer_55882
CAGATAGTACATCTGACCCTCTATT	GCTGGAGAACCACCTTGATCGGTAA
>bc25mer_55883|bc25mer_55884
AGACTTGAATAAGCTATCGCCGCGT	TGATGTACCTATAGCTATGCTTACC
>bc25mer_55885|bc25mer_55886
TATATGGTACAATCCTTACCCGTTC	GACGATCGACCTCAGTGACCGGAGA
>bc25mer_55887|bc25mer_55888
GGTGCTCCTCAGACTATACGCAGAT	ACGAACGTAGCTGGCTTGGTGTGTC
>bc25mer_55889|bc25mer_55890
CTGGCACATCGCGCTATGCATTTAT	GACTTGCCCGGATTACGCCGTTATC
>bc25mer_55891|bc25mer_55892
GGCTTGCGATCTCCAACGACATGTT	TTGTATCGTACTCCTATGAAACGAT
>bc25mer_55893|bc25mer_55894
GCTTAATACGGAGCTGTTTTGCCTG	ATCGAAGTTTTGCGACTCTGTGTGC
>bc25mer_55896|bc25mer_55897
AGCTTTGTATCGCTCGTTGTTATCA	CCTGGGCCTTTTCGTGCATTTATTC
>bc25mer_55898|bc25mer_55899
TTTTGGCATTCCGATTGTCGTCGTG	GATTAGGTTCTTTGTACCCGGGACA
>bc25mer_55900|bc25mer_55901
GAATTTTAAGAGCCACTACCCGCCG	GCCAATCTACGCCCGCCTTGTATCT
>bc25mer_55902|bc25mer_55903
CACGATAATTAGTGGACGGTCATAG	GAGCCCATATGGTGCCTGTAGTTGC
>bc25mer_55904|bc25mer_55905
GAACGAGCTGTCGGTTTGGTATGCC	ATTCGAGTCACACTTCGCGTTTATA
>bc25mer_55907|bc25mer_55908
TGAGTGTGTTAGTTCTCGGTGCCTC	GGCCCCGGGGATTATCGTATATAGT
>bc25mer_55909|bc25mer_55910
CGTAGGCATTCCCAATGCGGCTTTA	GGCTGCTTAGTGACCCTTGTGTAAG
>bc25mer_55911|bc25mer_55912
CAAATCGTGTTTAGTCAGCCCTGCG	GGTAGTTGCGTTCACCGGTCTTAAA
>bc25mer_55913|bc25mer_55914
TGGATACGTCACCTGAGACATGGAG	AGAAAGCAGCTATCGACGTGTGAAA
>bc25mer_55915|bc25mer_55916
AGCAGCAATCGAGTAGGGTTTGTCT	AATCTGCCTATTGCGAATGTCTAAG
>bc25mer_55917|bc25mer_55920
CTTCTGTTTGTGAGGTACGGTCTAC	CCAGCGTTGGTGATGATAGGTCTGA
>bc25mer_55919|bc25mer_55921
CTACGTATTACCGCTGATTCAATAC	TCGGCTGATACCCCGTAGGTATAGG
>bc25mer_55922|bc25mer_55923
TCGGATAGCGTCCCCGTTGAAAGAT	TAGAGCTAACTATGGGCTTTCGTGC
>bc25mer_55924|bc25mer_55925
ATACCCTCCATGGCTAATGCTGCAG	GAACTCGCATTCGTTTGAACCCTGG
>bc25mer_55926|bc25mer_55927
AGGTCGTGACAGTATTAATTCCTCC	ACTCCAAGACCCTCTTATGGCGGTC
>bc25mer_55929|bc25mer_55932
TGACATCAGTGCCCGCACAAAAGAA	ACATGGGTACTGCGTCCGTAAATCA
>bc25mer_55931|bc25mer_55933
TCATAATCATCGGGGCCGCTACAGG	AGTATCGTATACCCTCGTTGTGCCG
>bc25mer_55934|bc25mer_55935
GAATTAGACCCGCTGCTTTTAGGAG	AAGTTGCCGAACGAGTCTGTTTACG
>bc25mer_55937|bc25mer_55940
ATTTGTTATTCTGCGGGCGACCTCC	GGGCCAGCTGATTGTCGATAAGTGG
>bc25mer_55941|bc25mer_55942
TTGATACGTCGTCTGCGTTCACGCA	AACTGTTATCGGATCGTTAGCTCGC
>bc25mer_55943|bc25mer_55944
AGTCGTTCCAGAACCCGACAATCCG	GTAACCAGTGGAACGTCTCGTTGAA
>bc25mer_55945|bc25mer_55946
AGACTTAGAATGCGTGCTGCGCTCT	CTATTTGAGTCGGCAGGATAGACGT
>bc25mer_55947|bc25mer_55950
ACGGGGATCTCAACCGACAATCGTT	AACGGCTTCTAATTGTTACTCTTCG
>bc25mer_55949|bc25mer_55951
AAGGTTGCGGAGTGTTTTACCACTC	GACGATGGAGCATGGAGCCTGTCTA
>bc25mer_55952|bc25mer_55955
AGCAACTAGTGCTGCGGGATCTTAA	TTAGATAAGTCGCTCCGTCCATCGA
>bc25mer_55954|bc25mer_55956
GTTAGGCCTCCCACGGTAGCTTATG	GGAGTTATTTGGTTCTCCCGTGACC
>bc25mer_55957|bc25mer_55958
AAATGTGTCCCTTCGCAGCTGTTGT	CGTGTGGTTTCCGTTCGGCACATAC
>bc25mer_55959|bc25mer_55962
TATGCGAGATATACGCCCCATTGTA	GTGAGAAAGGCTTCTATAACACGGA
>bc25mer_55961|bc25mer_55963
GGTCCTATGTAAGACCCTATCGGCA	ACGTTTAATGTGTGGGAGTGCCCCA
>bc25mer_55964|bc25mer_55965
CTGCTAACAGTTGTTCGGCGAATCC	TAGGGTGGCGCTTATCACTGCTAAC
>bc25mer_55966|bc25mer_55967
GAACGTACGGTGTTCGGACTCCGAC	CCGACACTCGCAATGATTTGCCACG
>bc25mer_55968|bc25mer_55969
TCTTTATTGTCTGGTAGGCCCCTAG	GCGACAAGATTTTGTGACGTGGCCC
>bc25mer_55970|bc25mer_55971
CGTCCAGAACGGTCACTCAGGATAA	TGTCGTGTTCCTACGTTACGAGTAA
>bc25mer_55972|bc25mer_55973
TTCTTGTTGTGATGGGAGTCATGTA	TTTCGTCGGTCGTCCATGTACTTTG
>bc25mer_55975|bc25mer_55976
CCTAGCCGTGGGTTATATCTCGATA	ACCAGCCACAATTTATTATTCGGGA
>bc25mer_55977|bc25mer_55978
TTACCTTTGCGTCGGCAGACTCTTG	TTACGTTCCCACTGGACTATTGAAG
>bc25mer_55980|bc25mer_55981
TAATGTCTCGGTGCCGTCAATTTCT	GAACGTGCATCTATTCGACGCATAC
>bc25mer_55982|bc25mer_55983
TGATACAAATTTCACGGACTCGCCT	GGGCGTGAGTTGGAATAAACCCTCC
>bc25mer_55984|bc25mer_55987
GCGGCTTGAGCTAGTCGATTCTTAA	TAGTCTAATTCGCTAGTTGGGCTCG
>bc25mer_55986|bc25mer_55988
GTTCATAGCATTTCGTTCTCGGTTA	GACAGCTGGTGTCCGAGCATAGGAC
>bc25mer_55989|bc25mer_55990
GTCCCGTCGCTAATGATGAGAAAGG	CGGGTCGTAAAAGGATCTACCAGTT
>bc25mer_55992|bc25mer_55993
GTGCAGGTGAGGTATTTTAATCGCT	CTGTCGGGACGTAGGAGTCATTCGG
>bc25mer_55994|bc25mer_55995
AATCCAGGTTCATACACCAATTTCC	AGCGATGAGTATACGAAGCTTCCGT
>bc25mer_55996|bc25mer_55997
TAGAGTGCCTGACCACTATTTCAAC	GTAGTTCCGTGGCCCTATGATGTTT
>bc25mer_55998|bc25mer_55999
ATTCATACTAGCCTGTTCGCGGTCG	GCACACAGATTGCGTTGAGAAAGTG
>bc25mer_56000|bc25mer_56001
GTGGTTTTCCATTTTGACTAACTCC	TGTATCAGTGCCGTACTACGTACGT
>bc25mer_56002|bc25mer_56003
AAGGCGGTATATCTGCAGTTTACCC	AAAGCGTGGCACTCTGCTATAGCAC
>bc25mer_56004|bc25mer_56005
GTGTTATCCTGTTGGTTACCTAGCG	GAAGCTTCAGCCTTCACCAATGTAT
>bc25mer_56006|bc25mer_56007
TGCGCATAGGGGCCGTATATCTAAT	GGTTTTCCTGGCGTGCATAAGGTTC
>bc25mer_56008|bc25mer_56011
AAGGTTCTGACATATCATCGCTCTT	ATAACTCCTGCTCGCCACATGCTTA
>bc25mer_56010|bc25mer_56012
CTATGTGCCGACTGCGCCATCTATG	CTTGGTTGTCTATGGTGTGACGATG
>bc25mer_56013|bc25mer_56014
AGCCAGATCGCAACACTAGCCACTG	ACCTTATGTGGTATAGCGCGTCCTA
>bc25mer_56015|bc25mer_56016
CATCACTCAATTTGACCTTTACTCC	CATTAATTAGCTGCCGTGCGGGTGC
>bc25mer_56017|bc25mer_56018
AGAAGCGCCTCACCATTAATTCTTT	ACCTCCCTCGGGCCAAATGTTTATT
>bc25mer_56019|bc25mer_56020
CGGTTGTAGTCCCGAATAACACTTT	ATCTTCAAAGTCCGATGGGGTGGAC
>bc25mer_56022|bc25mer_56023
GCTTTCTTAATCTGCATGGGCTGAA	TGGTGTCTCGTTTAGCAGACCAGGC
>bc25mer_56024|bc25mer_56025
CGCTGCTACTACATAATATTACGCC	GAGTAAGGGCGTCCACCGGCTTATA
>bc25mer_56026|bc25mer_56027
CTTCGTGCGGACTAACAATTAGTCA	GTTAACCTATGGATTTGGCGCAGTC
>bc25mer_56028|bc25mer_56029
TGCGTGTGCTTAAATAAGGCCCTAA	AGGACATCATGGTGCCGGTTACTTA
>bc25mer_56030|bc25mer_56031
TGTGTAGTCTGTTCGCTTCAAACGT	AATGTCATATGTGAAGTGGTCGCCC
>bc25mer_56032|bc25mer_56033
GCAGTACTCAATGCCACATGCTCTG	CATGTTTTGACATTACGCGGCCTTA
>bc25mer_56034|bc25mer_56035
AAGCCGATGTACTTTCACGATCGCT	GCATCTGTATCGCTCAGAGCTATAT
>bc25mer_56036|bc25mer_56037
CACAGATGGATTTCAATTCCGGAGC	TGCTTGCTATCTAGGACAAGACGAG
>bc25mer_56038|bc25mer_56039
GTAGGCTTTCAACCTCCACTGTTAG	ATGCGTTCTGAAACCGGTTCAGGTA
>bc25mer_56040|bc25mer_56041
ATTGTCTCCGGCCCAAATCCCTGTT	GTTTCTTAACACTACGCAGGGTTAT
>bc25mer_56042|bc25mer_56043
ACCCGTGCGTATTTCACTAACGAAC	GACAAATCGTCTGCCTGCCAGTAGA
>bc25mer_56044|bc25mer_56045
GTTATGTTAGGCTCGTCGATTTCAC	TATTCGACTTCACTCTTACCGATAG
>bc25mer_56046|bc25mer_56047
GTTACACGTGGGACTCTGTACATAA	ATATTGCTAGTCCACAAGCGATGCC
>bc25mer_56048|bc25mer_56051
GCTACCGAAGTCCGAGGTTTTGAAC	ATGTGATTACGTTCCGAGCGCTACA
>bc25mer_56050|bc25mer_56052
GACTGACCAACTCGCGGATCTCTTC	CTTGTGTAGAACGTTTTATTCCACA
>bc25mer_56054|bc25mer_56055
GGGCTCTAACGGCGTGACACTTAGG	CTGCTTAAGGTTCTATCCTCCTAGT
>bc25mer_56056|bc25mer_56057
TGCGTCTTATTCCAGGGTCTAAGAA	CAAGCCGGATAGGTCTGCTCATACG
>bc25mer_56058|bc25mer_56059
GTGGAGCTCTCCCCTTAACACTTAG	TTTAAAAGCACTGCCGAACTCCAGA
>bc25mer_56060|bc25mer_56061
ATACGGTCGTTGTGTTGGGCCTGTA	CTGTTTGGTTAAGAGCAACCGCGCC
>bc25mer_56062|bc25mer_56063
ACCATCGCCCTTACTTACGTCATTC	TGGTGACTAACGCCTTTTAAAGCAG
>bc25mer_56064|bc25mer_56066
GGTGGCGTCGCATACTAATGCATAA	AGTAAAGTTATGCTCCGCGAATGCG
>bc25mer_56067|bc25mer_56068
TCCCTGTGAGGCTGGTGTCCTAATC	TAACCAGCATGCCTCATCGGATAAG
>bc25mer_56069|bc25mer_56070
GTCATGAACTTACGTGCACGATGTC	AGAGCACAGGTTGAGCTTTTGATCG
>bc25mer_56072|bc25mer_56076
CGACGATTTACAGATAAGGGTCCGC	AATAACGGACGTAGCGCCTTGTAAG
>bc25mer_56074|bc25mer_56077
GACTCTATGTTTACTGGCTCACGAG	AGGTGCCTATTGCCGTCTAGCGATT
>bc25mer_56078|bc25mer_56079
TTCGCGATAGAGTGGAGGGGAGGTT	ATGACCGTAGTCCCATTCGTATGTA
>bc25mer_56080|bc25mer_56083
AGTGAATTGCCCCTTGCCCCAGTAA	CCAAGATGCGGGGTTTCTAGCTATG
>bc25mer_56082|bc25mer_56084
TCCACATATGCTTAAGGTCCTAGTG	GAGGGACTTTATAGGGGCTGCACAA
>bc25mer_56085|bc25mer_56086
TCGGACAGAGGGACATTGTACTACC	TAGCTGCGTACTACCGAGACGGAAC
>bc25mer_56087|bc25mer_56088
GTTTGAGCGGTTACTGGCCATTGCT	TAAGCTATTCCTATTTGTATCCGGC
>bc25mer_56089|bc25mer_56090
ACATGGCTATTTCCGGGGTAGAGTC	ATAACGTCGTCCGAGGCACAGTTTT
>bc25mer_56091|bc25mer_56092
CGTACTAAGTTGAGCCAATCCTCGT	ACTGGGGAGGATTAGAATCTGCCCG
>bc25mer_56093|bc25mer_56094
TGCCTTCACCAAGCCGTTGATCATG	TGTCTTAACAGGATAGCCCGGGACG
>bc25mer_56095|bc25mer_56096
AAGGCATCTGGTCGCAACGATTTAG	GTTGGTTACGCCTAAGTGCCAGAAG
>bc25mer_56097|bc25mer_56098
ACGGGCTATGTCAACGCGATAGGGA	GATGCGCCTCCGGAATCCTCTAGTA
>bc25mer_56099|bc25mer_56100
GTGGATACTTCGGCCACACCGTGTT	CGTATGGGACTTAGGACTCACAAGA
>bc25mer_56101|bc25mer_56102
GCCGTTATATTTTCTCCGTTGACTT	CTTTCGATTCACCGGGTATGCGGGA
>bc25mer_56103|bc25mer_56104
TAGGCGGGCAATTAGCATACACCGT	CCCGTCGTGGAGCCGAGTAAATTAC
>bc25mer_56105|bc25mer_56106
CTAAATTTTCTTCGTGGCTCAACCT	TTTCAACACCAGGGGAGGACCTGAC
>bc25mer_56107|bc25mer_56108
GTGCAGGTAAGTTCTGCTAGAAAAT	ACTGTATGGTACCTGCGCATAGAAC
>bc25mer_56109|bc25mer_56110
GATTGCGAACATCTGAGGGTCCGTA	CAGTCAGATGGGCTCGTAAACCACC
>bc25mer_56112|bc25mer_56113
CTCACGTTAGGTTACTATAGCTAGT	TTTTCACGGAGTTAGGGACCAACTA
>bc25mer_56114|bc25mer_56115
ATGAAAGTTTCCGGGTCCGTCCTTG	TGTTTCGCAGACATCGGACTGGTAG
>bc25mer_56116|bc25mer_56117
CATTCTAGTTGCTTTCCTTGAATCG	GGGGTCGTTCTCTAAGTTTACAGCC
>bc25mer_56118|bc25mer_56121
GCTTGATCTAATGATCGTGACACAG	GACAGGCACGCGGACATTAGGACTC
>bc25mer_56120|bc25mer_56122
TTTAAATCGCAGTCCTCCATCGCGT	GGTTGGCCTTAATCCATTTCGAAGT
>bc25mer_56123|bc25mer_56124
GGGGATCGAAGCGATGTATAGAGCC	GGGTTTTCTTGAATTACGACCCAGT
>bc25mer_56125|bc25mer_56126
CACGAGTATGTAGCTTGACTTATCC	AAAGTGTGTTTTCGTCCTGACGTTC
>bc25mer_56128|bc25mer_56129
AGCGAGTAATGCTAGACCGAGCTTT	TGTAACGCCCTGCGAAAAGTAAAAC
>bc25mer_56130|bc25mer_56131
ACCTTGATTGCGTCAAGCAGACGTC	ACTGTAAAAGGCTTCGTTCGTATCT
>bc25mer_56132|bc25mer_56133
AGCTACATAGACACTTCCTACTTTG	ACGATTATGGTGCTTGCGTTGATCC
>bc25mer_56134|bc25mer_56137
TTTTCGTGGACTCGCCAGAATTAAG	CCTTTTAGTGCAGGGGACACATCTT
>bc25mer_56136|bc25mer_56138
TGGCGGTGTCCATGTTGTTATAGGA	AGTATGTAAATCTTACTCGCAGTCC
>bc25mer_56139|bc25mer_56140
GTCATCTATTACAACTCAACCGGGT	CATTGTAAAGGCTTGTGGGTCCATT
>bc25mer_56142|bc25mer_56143
AACGATTGCTCTTACCTTACCTTGG	CTTTATCAATTACGTACGCCCTTCG
>bc25mer_56144|bc25mer_56145
ATTGAGTCTGACCGAACGACGTAGC	GTTTGGTCCGCATTAAAGACCGCAC
>bc25mer_56146|bc25mer_56147
AATTCACGTTGAGCCAACACGCTTT	TTGAGAAGTGGCATTCTGCCTCAGA
>bc25mer_56148|bc25mer_56149
ATATTGCTATGGGTAGCCAATCCTC	CAATGGTTTGGTGCGCTAAGCTGTA
>bc25mer_56151|bc25mer_56152
TGGCTATACAGCTTATTCGATCGTG	GTACAGCTTATGTGGCATTAACACG
>bc25mer_56153|bc25mer_56156
TCACCAGGAAAGTAGTCACGGGACC	CCGGGTAACCTCGCTAGATAGCTAA
>bc25mer_56155|bc25mer_56157
ATGTTTTGCTAGTCCGCATCGACTG	CTTTGCCTTCGTGGTAATGTACAAC
>bc25mer_56159|bc25mer_56160
GTTATTTGGGCCAATCTCTCTTCAA	CCAACTGTTCCGAATGGCTAGCGAT
>bc25mer_56161|bc25mer_56162
CGAGTGGTATCCGACGTGAAGTCCG	AAGGCGGACATCACCTAAAGCGATA
>bc25mer_56163|bc25mer_56164
AAGTTTGTTGAACCGAGCCCCGATT	AAGCGCACACTTTCCTCGATCAGTG
>bc25mer_56165|bc25mer_56166
CTTCCAGGTTACAAGTTGGAGAGCA	CCTCGGTTGGTCGCAGGTTTCATTA
>bc25mer_56167|bc25mer_56168
ATTACTATACGCGCCGAGATGGCTT	CATGGTTGCGCCAGTACGGCATCTA
>bc25mer_56169|bc25mer_56170
CAGAGGGCCGATTTGTTATTTCCTA	TCTTGACCCGGGCCAATACACTCAC
>bc25mer_56171|bc25mer_56172
GTCGATTAGCATTTATGTCACACCC	GTATCTATCTGTTGCGCACGACAAA
>bc25mer_56173|bc25mer_56174
ATACCAGCGGCCAATATGTCATAGA	TACTCTGTAATGCGTGACGCCCAGC
>bc25mer_56175|bc25mer_56176
CGAGAATGCTCCCTGGCTGAAAGGT	GATGAAAGCTGATCGCCGGTACGCA
>bc25mer_56177|bc25mer_56178
TACTTGGGTCAGTATCGGCTCTGTC	GTGAAGAGGAATAAGCATTCTGTCG
>bc25mer_56179|bc25mer_56180
GTGTCTGGAGGCGGTCAGATAAGTC	AATTTCTCTGTCGGGGCTATCCTTT
>bc25mer_56181|bc25mer_56182
GGGCCAAGATACCGTTCGTTTACGA	TGTCTGTTTACGGGCCGCTCAGTAT
>bc25mer_56185|bc25mer_56188
CTTGTCGAGTGAGGCTCAAATGAAC	CGAGGGGCTGTCTCTTGATGGCAAA
>bc25mer_56187|bc25mer_56189
GGTTGTTTCGCATACGGTAGGCTCG	CTACCGGTCAAGCATCGTCTCCCTG
>bc25mer_56190|bc25mer_56191
TATTCGTTTGTTTCAATTCAGGCGC	CCAACCAGGCGGAAGTTAACTATCA
>bc25mer_56192|bc25mer_56193
TACAATAGTTGGGCAGTGGGTTGCC	TAATCGGTAGACTTGATCCGTCTAT
>bc25mer_56195|bc25mer_56196
GTCGAGTAGCCTTATTCGCGACATG	TTAGGCTCGCCCAAACTTCCTCGAT
>bc25mer_56197|bc25mer_56198
TACTGGATTGTCACAGGCCGAAGTT	TAGTCTTGTATGCACGATCACGTTA
>bc25mer_56200|bc25mer_56201
TCATTGAGTCCCGGGGTAGATGCTA	ATTGTCCTAGAGGGAGGTGCCACGA
>bc25mer_56202|bc25mer_56203
CCGTTGATTATCTATTGTAGGTCCT	ATAAGAGCTACTAACCGTGAGCGCG
>bc25mer_56205|bc25mer_56208
CTTCATAGTTAAACCTGTTGCCCAC	GAAGTGTTCACAGACGTGCGCGACA
>bc25mer_56207|bc25mer_56209
TCCAATCACCTGCGACAAAACACCA	GCTGATATGGATAGCATCATGCCCT
>bc25mer_56210|bc25mer_56211
CTCGACACGCCAGAAATATTTGTCC	ATGCCAGTTATGGTTTCGCCCCATG
>bc25mer_56212|bc25mer_56213
CTGGGCATACCAGATCCCAACACTC	TCATAATACGCCGTCTTGCTAGACT
>bc25mer_56216|bc25mer_56219
TAAAGCGACCAAACACGTTGCTAAG	CGATGACGCCATCTCGGCAGGATAC
>bc25mer_56218|bc25mer_56220
AACTATTCCGTCCGCGCGCATCTTT	AAACTCCTACCTGGGCAAGAAGGTT
>bc25mer_56221|bc25mer_56222
GTCGGAACTTTGCCCTCTCTGGGTA	ATTCCGTTTATGCTTTCCAGCCTAC
>bc25mer_56224|bc25mer_56225
ATCGAGCCTCGGACCAGATAACCGA	CCTCTTGTTCATTGCTACATTAGCT
>bc25mer_56226|bc25mer_56229
CCAGAGAGTGCTCCGGTGATTAATA	GTGGGTGTCGTAGCAAACTAGTCAT
>bc25mer_56228|bc25mer_56230
ACGAGTTGTTCTTATTCCCGTCAGG	CTGCAGGATAGCCAGTCTCATTGCG
>bc25mer_56232|bc25mer_56233
GTCCCGACTTAACATACTTGGTAAT	TTGTATAGACAATCCCATGACCCCA
>bc25mer_56235|bc25mer_56236
CAGGGTTATCCGCCCAGGAGTTAAC	TCATAGACTGGCGCGTTTATTACCT
>bc25mer_56238|bc25mer_56239
GTTAGCTCATATAGCGATGGCTCGT	CAACAATGTCGATTTCGGTGCGGCT
>bc25mer_56240|bc25mer_56243
AATGGAGACGATTCCTTCCCCGTGT	TCGGAGTTATTAACTGCCTGGTCGT
>bc25mer_56242|bc25mer_56244
TAGATGTGTGGTCACGAGCCTATCC	AGTCTCAGTTAGAATGCTTACAGCG
>bc25mer_56245|bc25mer_56246
ACGTTCGGTAGGTGCCGAGAAGTAC	TATGACAATGGGTGCAGACCTCCAC
>bc25mer_56247|bc25mer_56250
GTTAAAGGTACCGATCCCCGCAGTC	GAATGCTCGTTCCCATGGTCGAATT
>bc25mer_56249|bc25mer_56253
ACGAGGTGGAGGTTCGAATCCCCTT	CAAACTAGGCTCTTCAGGTTACCAA
>bc25mer_56252|bc25mer_56256
CTCATAATGTCAACGTACTGCTGTC	GATTGTGCGTGTTCGACCAGTGTTG
>bc25mer_56255|bc25mer_56257
TGTATGACGCTGGCCTGACACGTTC	AATTTCGTACCGCCCCTCACACTGA
>bc25mer_56258|bc25mer_56260
ATACTTGCGTTTACGACAACGGGCG	CCGGAATAGTACTGGGTCAGAGGCA
>bc25mer_56261|bc25mer_56262
GTCGTGAGGCGTCGAGCCATTGTAG	ATAGCTAGGCTGCCGGTACAAAAGG
>bc25mer_56263|bc25mer_56264
TCACTATTGATCCCAGGGGTATACG	TGAGCGTAGTTGGGGCGAAGAACAC
>bc25mer_56265|bc25mer_56266
TGTCTCGCCCATGCTATGTGGTTAC	AGGATAACCCAGGGGAATCTGCAGC
>bc25mer_56267|bc25mer_56268
ATATCCTAGTCCGACGATCGAGGAC	AAGCCTCGCAGTCATAACGATGACA
>bc25mer_56269|bc25mer_56270
GACAGTAAGGCTGCATTGCTCAGAG	AGCTATTGTACTCACCCATATTTCA
>bc25mer_56272|bc25mer_56275
TCACACACCGTATCGCCCCTACATG	CATCTAGTCCCCGGCAAAAGTCATT
>bc25mer_56274|bc25mer_56276
GATGCCGCGAGTCGTTCTATGCTAT	GCTGGGGATTGTGACTCTACCACTG
>bc25mer_56277|bc25mer_56278
TTTGACGTTTTGAACACCGATGCTG	AAGGGTCGTGCTTCAACTGGTTGAG
>bc25mer_56279|bc25mer_56281
TGTTACCTATTGCCTCTATTATCCG	TGTTGTTTGTCGCTTACCTTGGGAC
>bc25mer_56282|bc25mer_56283
GTTAGCGAGGACTCTCCGTAAGCAT	GATTTCGGAGCAATTTACCATTCGA
>bc25mer_56284|bc25mer_56285
GATAATTTTCGAGGACTCCGCCCGA	GAGCGTATTCAAAACCAATCCTGGT
>bc25mer_56286|bc25mer_56287
CTCGACGAGAAGTGTACCTTGTAAT	AGAGTAGTGCCCTATCGACGGTCGC
>bc25mer_56288|bc25mer_56291
GGATACGACGACTCTATGGACCGTG	AAGCGAGGTGACGATTCGTTTTGAT
>bc25mer_56294|bc25mer_56295
TAGACGTATAGGGACCTCGCCACAC	GATGTGGTCACTTTCGCGACAAAGC
>bc25mer_56296|bc25mer_56299
GAGATGCCTGTAATTTCGTATACTC	GAATATCAGTTGGGCGGCATTAGGT
>bc25mer_56300|bc25mer_56301
GGGGACGTGGCCTAAAAGTCGAGAC	AAGCGAGCATTTCAGGTCACCTATC
>bc25mer_56303|bc25mer_56304
AATCATTAGGCTCACGTCGGGCTAG	ATTAATTGAAGCGTCCTCTCTAGTC
>bc25mer_56306|bc25mer_56307
GGTGAACCTATGTATAGCCGTGGTG	GGAAGTGCTCGCAGGTTACCACAAC
>bc25mer_56308|bc25mer_56309
TCGGCTCTCTTTCATCACCAGTATG	CCAGTGTGGACGATATTTGCGCAAC
>bc25mer_56311|bc25mer_56312
GCGCTAAAGAGTGAGCCTACGTTCT	AGTCACGATTATCGTGGGCTCCTCA
>bc25mer_56313|bc25mer_56314
AGTTACATCGCGTTACGGTGGCTTC	GCAATTCAGTTATACTCTTGTCGGC
>bc25mer_56315|bc25mer_56316
ATCTTATGCTGTCCTAAAGGGCTCC	CTTTGTATCAATACGCACGGTATCT
>bc25mer_56317|bc25mer_56318
ACCTGGGACGGTTCACTTGATCATG	AGTTTATCTACTCGATGCTTTTCAC
>bc25mer_56321|bc25mer_56322
GCCCAGAAAGTACGCCATAACGATA	GGATAGTGTAACCTCTGCAGCCCCA
>bc25mer_56323|bc25mer_56324
GTCAACCGCCAAATGCCAAGTTAAA	ATTGCCCTACTCGCAAGCGGTAGAG
>bc25mer_56325|bc25mer_56326
TGAATCATTCTCCGCTGGTGGGGTG	TTGGAATTACGATCCGTGCGCGTTT
>bc25mer_56327|bc25mer_56328
CAGACGGTTGCTATTACGTTGAAGC	ATATTTAGTCACTCTTAGGCGCAAT
>bc25mer_56329|bc25mer_56330
CTAATGGTTACCGAGTTTCCAATTC	TCACTTGCTCATAAATACCGCCTAC
>bc25mer_56331|bc25mer_56332
CAATGCTGCGTGGTATACTGAACCC	CACCGTAAATCCCAGAGAGGGTGTT
>bc25mer_56333|bc25mer_56334
TGAAGATGATTAGTACCTGACCGCC	AATGATTTATGGCTCGTCAGCGCTC
>bc25mer_56335|bc25mer_56336
GCTACGCGATACACTCGACTTTGGG	CTCATGGCCCGTGGTATCGTAATTG
>bc25mer_56337|bc25mer_56338
CAATACTAGGTCCATAGCTGTCGAC	ATCAGGTACTTCCCTAATGCAGCGA
>bc25mer_56339|bc25mer_56342
CACCTAACCATATTTTAGCTTCCCC	ATTTCGTTAGTCAGACCGCACGGAT
>bc25mer_56341|bc25mer_56343
AGGACAACCCTGAATGAACGGAGGA	ACACGCTGTCAGTATGCCTCGGTAA
>bc25mer_56344|bc25mer_56345
GGAGTGCCGTTTATAGTTTTATCGC	AAATCCAGAAGCGGGCGTAGTTGAC
>bc25mer_56346|bc25mer_56347
AATTAAGAGAATCGGGCGTTTGCTG	GACTACTGCCTCTTTCTACCTATAA
>bc25mer_56349|bc25mer_56350
TGATTATTGCCATTTGCCATCGCTT	GTCGTCTAGCCATTCCCCACTGCTC
>bc25mer_56351|bc25mer_56352
GTTATAAAGGACCTGTCGACATTTC	TATTGTATTGTACTAGGTAGCCCCT
>bc25mer_56353|bc25mer_56354
TTACGGAACGCCTGGCTGTTATACT	ATATGAAGCAGTCTTTGCCCGGCCA
>bc25mer_56355|bc25mer_56356
CGTGGAAATATCGGCCGTTCACAGA	CTTCTGATCCGCAGGTACCCTACCT
>bc25mer_56357|bc25mer_56358
TACCTTACAATGCCAAATGTCCACG	GAGTCTAACATTTCGACCGGATTTC
>bc25mer_56359|bc25mer_56360
CGAGGGAGTTGTATGACCGCTTCAA	GGTACTGGTTCACGGTGTTCATACT
>bc25mer_56361|bc25mer_56362
GGATCGTTCCAGTGCCCCTAGTCTT	GTGTGTCGTCCTAGAGGAGCATTGC
>bc25mer_56363|bc25mer_56364
AGTAAGCTCTGTAAGACTGTTGGGC	GTCATCATTTCGCGAGTGAATATTC
>bc25mer_56365|bc25mer_56366
TTAGTGTCGGACTGAGCCTGGCGAA	TGAAACCAATGCTTACCTCTTGTGC
>bc25mer_56367|bc25mer_56368
ACTTCTCCGTCCCATAGCGCTGATG	GGGCAATTCCGTGATTTCGAGAGCG
>bc25mer_56370|bc25mer_56373
ATATCAACCTCGCTTACTCTTCAAG	GTAGTAATGAGCCGCTTCCCAATGT
>bc25mer_56372|bc25mer_56374
GTGTTTGAGCAATGCTTGCCACATG	GCTCGAACCTCTATCGACCCTGTCA
>bc25mer_56375|bc25mer_56378
GATCAGAGTTTCGTAAGTACATGAG	GAATTTGTTACACGCCCAACCTAAC
>bc25mer_56377|bc25mer_56379
TTAGTATTGCCTAGTGCCCTAAGCT	GGATAATAACCTTACAGCTTGGGAC
>bc25mer_56380|bc25mer_56381
GTGAGAATTACTTGTCACTTGTACC	AGTCTCTTGTAGGTTTCGCGTCGGC
>bc25mer_56382|bc25mer_56383
AATCACGACTCCGGTGATTTCAGCA	AGACTCCCGCTGAAGTGTTTAAACC
>bc25mer_56384|bc25mer_56385
CTGTGTGCATACGGTCTTATACATC	TGTGGTGTTCCATCTATCCACTGGC
>bc25mer_56386|bc25mer_56388
TTCATTTTGTCCGCATGAGTTACAG	CCTTTACGAGGGTGTGTCCACAATC
>bc25mer_56389|bc25mer_56390
CGTGGGACGAACCGATTCTATGTCT	TTGTAAGCTTGCCCCTATGAGGGAG
>bc25mer_56391|bc25mer_56392
CATGTCATGATTGGAGTCTCCTTCT	ATATGCGAATATCGGGTCGCTGGCA
>bc25mer_56393|bc25mer_56394
GACTGACTCGTCTATTGGGCTCTGC	CATGGAGCAAGTCGATTTTCTCGGC
>bc25mer_56395|bc25mer_56396
GGTAAGTATTGTCACACCCAAACCT	GGTTCGTTCAAGGCACTCCTGCTTT
>bc25mer_56397|bc25mer_56398
TTTCACGTGTTGCGATGCTAGGGAC	ATGTCTCTGCGAAGGCTTCCTTCGT
>bc25mer_56399|bc25mer_56400
CTTCTTTCAGTTCATTGCGTTAGCC	ATGTGTTTAATCACCGCCAAGAGGC
>bc25mer_56401|bc25mer_56402
TAGCAACTCCTTGGCGGCTGCTTAT	CCTTGAGATGCGAGAAAGCAACGTT
>bc25mer_56404|bc25mer_56405
GGCATGCTACGATACCCGCATAGCA	AGCCCAAATCGCAGACAAGCTGATT
>bc25mer_56406|bc25mer_56407
GGCTGGCCTGGAACGGGTTAATTTG	GGTCTGTAACAACGTGCGCTTCTGG
>bc25mer_56408|bc25mer_56409
GGTATGCGTCGGGCGTCGGATAAAA	GTTCGAGCACCGGGGTAATCAAAAC
>bc25mer_56410|bc25mer_56411
CGGGAAATTGCTAGCTACTACTACT	GATTTGTGTAATGAGGTCCCCGGTC
>bc25mer_56412|bc25mer_56413
CATTTAAAGCGCCTAGTCCTTTACG	GCGAAGTTCACTCCTGTAGTCGTCG
>bc25mer_56415|bc25mer_56416
CGTATATGTATACGTGCCGTGCGGT	GTCGTTCGAGAATAGGGCAAATCCT
>bc25mer_56418|bc25mer_56419
CTCACCCATAGTGCGCGGTAGTTCG	GGCGGTACTTAATGCTTATCCATAG
>bc25mer_56420|bc25mer_56421
AAGACCAGGGTTGTGCCTAGTAAGA	GAACTGGAAGCGGGGTCTTTCTGAC
>bc25mer_56422|bc25mer_56423
TACAGCCATTCAGTAGTACAGGGTG	CGATGACGGGTCTTTCACGTTAGTG
>bc25mer_56424|bc25mer_56425
TGTTACGTGATGCTCCGGGACGACT	AGACGATGCTCATGCTTACCCTTGT
>bc25mer_56426|bc25mer_56427
ATAACAACAACCCATGTACCCACTA	TATGACTGAGTGCTGCTGGGCCCTA
>bc25mer_56428|bc25mer_56429
TAAATAAGGGACTGCCGCGACGACT	GTTCGGGTCTGTTTTGATAACATGT
>bc25mer_56430|bc25mer_56431
TATACTGCGTTTTAAGGGCCCGACC	GCTGACGTTCGGCGAGCTCTTCTAA
>bc25mer_56432|bc25mer_56433
TCGATATACGCTGTGGTCAACGCGC	GTCAGGGGCCATAGGTTTACTATAC
>bc25mer_56434|bc25mer_56435
GTATGCCTAACTCCCCGTCTATTTC	CGAGTTAATCCTGTAGTTCATACAC
>bc25mer_56436|bc25mer_56437
CGCTTATAGTACTGACGGGAGGGTC	CAATAGATACCCACCCGTCATGAAA
>bc25mer_56438|bc25mer_56439
GATGATCGTTTCCCCGTCTAGTACA	TTTCCGTAGGGTCTTTTACCGGACT
>bc25mer_56440|bc25mer_56441
ACAGTGCTTATTCGAACCACATATC	AATGACACTATGCGGGCCACTCTAA
>bc25mer_56443|bc25mer_56444
GGCAAGTGTCGGAGTTACGTAAACA	TAGAGTGATGGGACCCCAACTTTCG
>bc25mer_56445|bc25mer_56447
ATCTAAGGCTTCTTTCGGATTTAAC	ATGAAAGACCTTGCCTTACTCTTTA
>bc25mer_56448|bc25mer_56449
GCGAGGTACTACTCTATGTAGCGAG	AGATTTTAGGGCAGGCTGCACGTCA
>bc25mer_56450|bc25mer_56451
TACGAGGATAGGTTGGTCCCTCTAG	AGCTACAATTCAATGGGCATTCGGG
>bc25mer_56452|bc25mer_56453
CATGTTGATTGGGAGGCCCTAACCA	AGCATAGGTATTAGCCCTGGGCAGC
>bc25mer_56455|bc25mer_56456
TTATGGCATGTGCTTAGCCCTCGCG	GTCGCGTTACCAGCCGTCTAATCCG
>bc25mer_56457|bc25mer_56458
GTGAAATCCAAAGGGCGTTCGGTGC	AATTGGTTCCAAACGCCGCACTGTG
>bc25mer_56459|bc25mer_56460
CGTGGAGTCTGGATATGCTTCACCG	GTTCAAATTGGCGACCTGACTCGTC
>bc25mer_56461|bc25mer_56462
GCAGCCTATAAAACGACGTACACGA	CAATCAGGACGGAGAGCTGGTCTTG
>bc25mer_56463|bc25mer_56464
GAGTACAGGCGGCTCTTCATGGAGT	GGCTGAGTTTATGACTTACCCTCTT
>bc25mer_56465|bc25mer_56466
ACTCACGGTAACACCATATTCCTGG	TACATCGGTTAAATGGCCTAGCGCC
>bc25mer_56468|bc25mer_56469
ATTAGTGGAAACCCTTCGGTCACCA	CCATGCTAGTTGAGCTCGGAGGATA
>bc25mer_56470|bc25mer_56471
GCCTACTTTACAACCAACCGAACGA	TAGTCTGGTCGAGGCTTCCGACATC
>bc25mer_56472|bc25mer_56473
CGCACAAATTTCCGTCAAAGCCCTT	GATCTCAGGGGCTTCATGTTCAAAT
>bc25mer_56474|bc25mer_56475
CAGGGATTCGACCGGCTGGTATCAG	GGCGGGATAATGGTTCTGGTATCCC
>bc25mer_56476|bc25mer_56477
CTCCATAGTATTAGTGGCGTCGTCA	TTTAGTGGTCTGCTGGTAGTAGGTA
>bc25mer_56478|bc25mer_56479
AGTAGCGCTCACGTTGCGAACAGTT	TGGCGGCTATCACATTTATTACGCG
>bc25mer_56480|bc25mer_56481
GTCGATGCGACCCCATTGTTAAGAA	CAGATACAGGAGCCGCTAATAGTGA
>bc25mer_56482|bc25mer_56483
TAAGATGTCTTACTGGTGCCAGGGC	TTTAGGCGTATCCCGATGAACTTGG
>bc25mer_56484|bc25mer_56485
CGTAACTCTGACTGGATCTTTTCGG	GCGTAGTGGGGCACCTGTCAGATTA
>bc25mer_56486|bc25mer_56487
ATGTCGAACTACCGTGCGTCTCTTT	CAGGAGCGCGTGACTTAGACCGTTA
>bc25mer_56488|bc25mer_56489
CTCATGATATGCGTTGATCGTACCG	CTTTTGTTAGCTGTGCGAGAATCAC
>bc25mer_56490|bc25mer_56491
GTCGTCATCGGTTTCTCGCGGTTTT	CACGTATAAACTGGAGTACCGGTCG
>bc25mer_56492|bc25mer_56493
CATTGCGCTTCACCCTTTATGGGGT	GCAGGGTTACCGAGCTACATCGGTG
>bc25mer_56494|bc25mer_56495
GGTACTCAAACACGTGGGGATACTT	GGGCTGGCTATCTCAATAATATAGC
>bc25mer_56497|bc25mer_56498
TCTTCCTCTCCCGATTCTCTTGGTA	AGTTCGGCGTAGATGTACCTCCGCA
>bc25mer_56499|bc25mer_56500
AAGGCTCTAGGATCTTACTGGGCAG	GCAGATTTATTGCTATGTCTCCGCG
>bc25mer_56501|bc25mer_56502
AGCTTATGGCTGATGGTTGATGACA	TGTGGCAGCGTGCCTTCATCTATTC
>bc25mer_56503|bc25mer_56504
AAATTGCCGGATTACGCCTAGAGGC	CTATCGAGGTTCGCCGTTAGCAAGA
>bc25mer_56505|bc25mer_56506
CTGGCCGGGAAACAACCCTTAATCC	TTAGTACTACGCCTTTGGGTACGCT
>bc25mer_56507|bc25mer_56508
CGCTTAAGTAACGCAGCATGGTCGC	TTGTAAGCGTAATCTAAGCGCGCAC
>bc25mer_56509|bc25mer_56510
GTTGCTAACGCATCTGCGGAACCAT	ATTACTTCCGCGCGTATGCTGCAGT
>bc25mer_56511|bc25mer_56512
TCTGTTAATAGAGCGGCATCGCTCC	GGTAAAGTAGTGAGCCCCGCGAGAG
>bc25mer_56513|bc25mer_56516
GGGTTATTGCCTAATGCCACGCTCT	CATTTTCGGATTAGAGGGTCCAACT
>bc25mer_56515|bc25mer_56517
TTTTAGGCTCATTTACGCGCTTATC	TATGTCCACTGCGTGCGTCTAGAGC
>bc25mer_56518|bc25mer_56519
TTACTTCTGATGGTACTGATTGCCT	TCATCACACGGACAGCGTTACTATT
>bc25mer_56521|bc25mer_56522
GCGTGAATCCCATGCGGTAGATATC	TCCTACACCGGTACTTCACCCACTC
>bc25mer_56523|bc25mer_56524
TTAAGTTCCGGTCCATGGCGTTTCT	GCGACCTCATATCGTGGGAAGGTCA
>bc25mer_56525|bc25mer_56528
CGAGTAATTCCTCATTCCATTGGGG	CTAGGACTTCGCCCGAACGATTCCC
>bc25mer_56527|bc25mer_56529
GTTAGTTGAGTCAAGGCTGAGTCTT	GTCCGGGCCGTTCACTATTTAGCCA
>bc25mer_56530|bc25mer_56531
ATCCTGAGGTTTTACTTTCGTTTCT	AAGGACCAACGCTGAATTTTGTTGT
>bc25mer_56532|bc25mer_56533
ACTTACGCTGGCGGCACCTTATTAT	CCGGGGTCGAGAATTATTTTAGCAA
>bc25mer_56534|bc25mer_56535
CAACTTGGCCAGCCTCGGATACTCT	GAGAGCACAAGTCGCAAGTCAATGG
>bc25mer_56536|bc25mer_56537
GGTCCTATGATGCTAGGCCCCGTTC	CAGAACTCGTTTATCACTCTCCTAA
>bc25mer_56538|bc25mer_56539
CGGGATTTGCTTTTCCATGCGAGAT	GCTTTATCTCTCGGCCTGAGATAAT
>bc25mer_56540|bc25mer_56541
ACCTTTTAGTGAAGCTGGTCCATCG	GTGGGTTCTCCGAACTCAAATGTAT
>bc25mer_56542|bc25mer_56543
AGCCTATATACGCCGCTTCCGCTAG	TGATTCGGCATTGTTCGCACTGATA
>bc25mer_56544|bc25mer_56545
AAGGTGGCTACTTGAATCTCTATTG	CGGGTGTTAGTGCAGCGCTGATTAG
>bc25mer_56546|bc25mer_56547
GACATACTTGCCATGTCTAAGCCAT	AGCTGTTGTACTCAATATAGCTTCA
>bc25mer_56548|bc25mer_56549
CACGTTGGTTCACGTGACTGGACTG	GCTATCTAGTTTGGGTCCGCCACTG
>bc25mer_56550|bc25mer_56551
CAGTAGAAGGCACGTGGCGTGTGTT	ATTACTCTTAGCCATTTGGGAACCG
>bc25mer_56552|bc25mer_56553
GCTTTCATTTGCCACGAGGCCTAAT	TCCACGTCATGAATCATCGTTGGAG
>bc25mer_56554|bc25mer_56555
ATGACTCATGTGGGTATTGGTGATG	ATGGATCTCATCTCGGTCATTCACT
>bc25mer_56556|bc25mer_56557
CTATGGTTGCGGGGTGAGCTAACCT	ATAGATGCGGACTCGTGAACGACCT
>bc25mer_56559|bc25mer_56560
GGCCGGGGATAAATCAGTCCATCAC	CTTGAGGACTTGGCGGATCGTATTG
>bc25mer_56561|bc25mer_56562
TCGATTGGCAAACTTCGGCCTTGAC	GAACCATGTTTACCGCAATCCTTGA
>bc25mer_56563|bc25mer_56564
CAACGCTCCGCAGGTCAAAGAACTC	TACTTGGTGACGCTACCGCAATGAC
>bc25mer_56565|bc25mer_56566
ATATGGTACTACGAGGGCGTCCCTG	ATAGTATCCCTGTGTGTAACAAGTC
>bc25mer_56567|bc25mer_56568
GAGTCTGGTAGGGACCGCAGTTACC	GTGTCTGCATAATCCCACGTTCCTG
>bc25mer_56569|bc25mer_56570
AAGATAATCCGCCCGCAAGTCGATA	TGACTTACTGCCTAAGGGTTCAATG
>bc25mer_56571|bc25mer_56575
ACGGTGTCGGAGTCTCATAGAGTTC	CTGCGTAGTTAAATGTCGCACACCT
>bc25mer_56573|bc25mer_56576
AGTAGTGCTGCCCATTTGGCTCACT	TAATTTCAGCTCAACGGGTCGGTGT
>bc25mer_56577|bc25mer_56578
TAACAAGTCCTCTAGTGTCCATAGC	GTAGAGACTGCGGGTTGTACACCCT
>bc25mer_56579|bc25mer_56580
TGAAACTGTCTAGAGTACGCTGCGT	CATCGTAGGAAGTTTGGTCCCGTAC
>bc25mer_56582|bc25mer_56584
TAGGGCCAGACAACTTCCATTGAAC	CTGAGCAATTAACGCACGTCCAGAG
>bc25mer_56585|bc25mer_56586
TAGTATTCTCGCCAGGCCCTGAGTT	TTAATCGCAAAGGACTCTGCATCTG
>bc25mer_56587|bc25mer_56588
ACTTTGTAGGGTGCCCACCAGCTAT	CTATGGTCTGCTTCGGAAAACAGTG
>bc25mer_56589|bc25mer_56590
ACAATGTGTCCTGGGACTCACGACC	TAGTCACAGTAAGCGTGCCGACGAC
>bc25mer_56591|bc25mer_56592
GCTAATTTAGCCTATGAGCCTTGAA	CTACTTAATTGTCGGACCGGCTGTA
>bc25mer_56593|bc25mer_56594
CGTGTTGACGGTGGCATAACCACAC	AGGCTACGTTAGGCTCATAATCTTA
>bc25mer_56595|bc25mer_56596
AAGAACTTTTGGGCGTGCTACCCCA	AGTCATGAAAAGCGTTCGATGCTCG
>bc25mer_56597|bc25mer_56598
GTGCTGTACAAACAATTAGGTTGCG	AACGGTCGAATGGGCGCTGATTCTT
>bc25mer_56599|bc25mer_56600
TACTAAAGATTCGCTCCCCAGTGGA	CCCGATAGTCCTAAACAAGCGCGTT
>bc25mer_56602|bc25mer_56604
CAGGTTGGGTATTGCCTCGCTTCAA	TGCCTCGCCCTTTAAGAGAACACAG
>bc25mer_56605|bc25mer_56606
GTATTTGTCCTCGACCAGTAGTCCT	CGGGGTTAAAAGCTACAGTGCCCAC
>bc25mer_56607|bc25mer_56608
GGATAGGCTGCGCCTGCTGCATATA	GAACCATTCGCGTTGGTGGCATACT
>bc25mer_56609|bc25mer_56610
TATCTTATGTCACATGCACCTTTCA	TAGTGAACATGCGCCTTGGGGTCAC
>bc25mer_56611|bc25mer_56612
AGTATTGCGGAGGCCTGACTTCTGG	TGACTTGTAATCGTACTGTACAGCT
>bc25mer_56613|bc25mer_56614
TACGTGACGACCGAGAGCTAGCTGC	TATAACGTTCGGTACGGGCGTGGAG
>bc25mer_56615|bc25mer_56616
CTGAGGTTTTCACTCGTCGCCTTGA	GGTGGCGACTGTAGGTCTAAGACTT
>bc25mer_56617|bc25mer_56618
ATGTTGGGATCTTATCGGTGCACCA	ATCAGTGGAACAGGCGTACTTGGAC
>bc25mer_56619|bc25mer_56620
AGTGTCGTGCTACGAGCTTACACTA	GAATATTCCCTGTAGCCTCGCGGGA
>bc25mer_56621|bc25mer_56622
ATGGTTAGCCCTACGTAGGTGGATC	ATGATTCCTTCTGGCGCGTGATAAA
>bc25mer_56623|bc25mer_56624
TCGATAGTACTCGTGAGCGCTTGGT	AGACGGAAGGAACGTCTCTGCTCAC
>bc25mer_56625|bc25mer_56626
ACCAGTAATGCGCGAGTCTTATGCG	ACAGAGTATGCCGTGGTCGTACTTC
>bc25mer_56627|bc25mer_56628
TTCTCCGTAGTAAGTACTCGCCGGG	AGCTTGTATTGTCGAAGGCCACATG
>bc25mer_56629|bc25mer_56630
CCAGACAGTTCTCTACTCTCGTATT	CGCCAGATAGCGTCAATGAATCAGT
>bc25mer_56631|bc25mer_56632
GAGCTTCATTAACCTTAGCCGTACT	CTTGCGGCCATGCATTTCGAAAGTT
>bc25mer_56633|bc25mer_56634
GTACAATATCCGGCCCGTCATGTGT	TTTGCGAGTCTCGTTCACTGTATCT
>bc25mer_56635|bc25mer_56636
CTCGCGTCACGTTGGTGGTATGTGT	CAGGCACGTTCGGTAGAGGAAATGG
>bc25mer_56637|bc25mer_56638
TTATTCGAGCGGTTGGGCTCTACGT	GGCAGTGCTTCCGGTAATCGGTATC
>bc25mer_56639|bc25mer_56640
ACCTAACCGTCCGCAGAGGTTTGAA	CATTGGGTGTTAGACTCTCGCCCGT
>bc25mer_56641|bc25mer_56642
TGGTGGGCCTGATATTAACAACCAG	ACCTTTATAGGACCGGCCGCAGTTG
>bc25mer_56643|bc25mer_56644
ATTTTAGTATCGTCCGGCCGACTGT	AGTACTTACACTCAGATTGGGTCTA
>bc25mer_56645|bc25mer_56648
CCGCTCCTATACACCTACTTTCCAC	TTCCATTAAACGCCCTTGTGTAATT
>bc25mer_56647|bc25mer_56649
CATAGTGCATAGGGACATAGGCGTC	TGTGCCCACCTTACAGATGGTTGGT
>bc25mer_56650|bc25mer_56651
CTCAAATTTACCACTACGGGCTGTT	GTATTCGTGCTCCTAATTTTCCATT
>bc25mer_56653|bc25mer_56654
GACTAGTTGTGGCAATAGGCATATA	CCTACACTAACGTCTATGGGTAGCC
>bc25mer_56655|bc25mer_56656
CTTTTAGTCATTCATCGCGAGCTGT	ATGTTGGGTACTGCTAAACACGTTC
>bc25mer_56657|bc25mer_56658
AACTTTTCGCTAGTCCGCCAACGCT	GTTCGAACCTTTGCGTTTCCATGCC
>bc25mer_56659|bc25mer_56660
TCAATGGTGGCTAACACAACGTCGG	AGTAGACGATTCTTGCTCCCGGACA
>bc25mer_56661|bc25mer_56662
ACAGAGCCTCTTGACCGTGTACAAA	GGCGATACGAACGCTTTAGCGAGAC
>bc25mer_56663|bc25mer_56664
TAATGGATCGCTTCGGTACCCATTG	GCCTGCGGCCCTCTGGACTATATTA
>bc25mer_56665|bc25mer_56666
CATGCTGTTTACGGCACTTGGCGAG	ATTTTGGGTGAGGGTTCCCATGGAA
>bc25mer_56667|bc25mer_56670
GTCTGCATATAACTCAGGAGCTTTC	GGCTCCTGGCGATTCAGGCCAATAT
>bc25mer_56669|bc25mer_56671
AACGTCCTATGCACCGCATGATATG	CATTACGCGGTCGTCAATGCGCAAA
>bc25mer_56672|bc25mer_56675
GGGAGACTCGTGTTATCGACGCTTC	ATTCGGTGCCTGGGACTCTAATCAT
>bc25mer_56674|bc25mer_56676
CTGAGGATTGCGTAGGCTTGTCTGC	GGCTCCATTGTTTATTGCGAGAATT
>bc25mer_56677|bc25mer_56678
TCTGAAGTGCATTGGGTGAGGTCGT	AGTGATAACGTGCCGTCGTATGCGC
>bc25mer_56679|bc25mer_56680
CTTCGGCTCAAACATACAGGATAAA	AGAGATTCAGCCGTGACGCAGCGTA
>bc25mer_56681|bc25mer_56682
CTAGCTTATTATGCTCCAGTCTTTG	ATGCTACCCGGTGGCTCAATGTGTT
>bc25mer_56683|bc25mer_56686
CGGGAGCCTCAGATATAAGCGGTGG	GTGAAATAGAGCCCCTGGGCGACTT
>bc25mer_56685|bc25mer_56687
GAAAGTTCCTGCGCCAAATTCCTTT	GATAATGAGTACCCACGCGAGACTT
>bc25mer_56689|bc25mer_56690
TTTCGGTGCGTGAAGATTACCACCC	GTAAGTGAATCACCGCAAGATGTCA
>bc25mer_56691|bc25mer_56692
TCCTTAGAATGCACCGACGATGGTG	AACTGTAGCGCGTCCGGCAATCTAA
>bc25mer_56693|bc25mer_56694
CCGAATTAAATTCTCCTGCCAAACG	CTGCTATCGGAGTTGAGATTACTTT
>bc25mer_56695|bc25mer_56696
GGGTACTCTGCTTAAACCGCCGAAA	GGTGGATTAATGCACTACTACCCTT
>bc25mer_56697|bc25mer_56700
GGATTGTGCACCTCTAACGGTTGAG	AATATGCCCGCGAGTTATGGCCTAT
>bc25mer_56699|bc25mer_56703
TGGACGCTCAGTACTTTAGACGCCG	GAGGGGCGTTGCTTAGGAATCTATC
>bc25mer_56704|bc25mer_56705
GGATTTGCGCTCGGACTGTATAGCA	TTAAGAACTGTCCGGGGTGCTACAA
>bc25mer_56706|bc25mer_56707
TGTGTCTACACGTTAGAGCTTCCTC	GATTGGCAGACCGCGTATTTGATCA
>bc25mer_56708|bc25mer_56709
TACGCTTATGTCGTCAGGATTGCTT	CACGGCTGACACCCTAAGTGGTGAA
>bc25mer_56710|bc25mer_56713
ATGAGTACATTCAATGCGCCTTCAG	AGCTATTGCTGAGTATGACCTGGCA
>bc25mer_56712|bc25mer_56716
GGTTAACGTGCCCATCGTCATACTC	GGGCTAGCATCGCGCAACATTGTAT
>bc25mer_56715|bc25mer_56717
ATCAATCTTGATACCGACCGCTCCA	GCGGTGCCAAAGCGGGTTTTACTAC
>bc25mer_56718|bc25mer_56721
TGAACGCTTGAGGGACCCTTGACAA	AACCATGGCGAGTCAGGAGATGCTC
>bc25mer_56720|bc25mer_56722
GGGACAGTTCCCGTTGTGTATTGAC	GAGCCCTACGGGGTGGATTAATAGC
>bc25mer_56723|bc25mer_56724
GTCTGCCGCTTTAGAGACGTGACGT	TAGCTTTAATGCCCCAAGGTGTTGA
>bc25mer_56725|bc25mer_56726
CTTAACTGATCGTGCTCGACTTAAC	TACAGCCAGTCGGAATAGGCTTAGG
>bc25mer_56727|bc25mer_56728
AATGCTTCTAACCAACTGCATGGGG	AGCGGACACTCCTCAATAGTAGCCT
>bc25mer_56729|bc25mer_56730
TGGGTTGCTGAAATCATTGGGGTCT	ATCGCTAACTGGCGGTCAAAATAAG
>bc25mer_56731|bc25mer_56732
TCGTACAGATCATGGGCCGAGCATC	ATACTCCCATAACGAGTGCGCTTTC
>bc25mer_56735|bc25mer_56736
TGACTCAGGGTGTCGTAACCGTCTC	TTCTGACTGAGCCGATGCTGCTAGT
>bc25mer_56737|bc25mer_56738
CTACGTTTATCGCCAGCGGGAGTCA	TGTACGCATATAACTGCTTTATCCA
>bc25mer_56740|bc25mer_56741
GTATGTTCGTCTGGACGTCAGCGAC	TTCAATGGGCGAGTCGAATCAGTCT
>bc25mer_56742|bc25mer_56743
CTGATAGCAGCGTGTAAGCCCATGA	GTGTGTCCAAAGTTACGTCACCTAG
>bc25mer_56744|bc25mer_56745
GTGGAAGCAACGGTATGAGGCTCAC	GTTCCGACACAGATTGATGGACCTA
>bc25mer_56746|bc25mer_56749
ATTTGCGGTCGGGAAGCTAAGGCTA	GATATTTCACGGCTTTCGAGTTCGT
>bc25mer_56748|bc25mer_56750
CAGACGATACTAGTTGTGGTTGCCA	GAGGACAGGTGAGACTTCGTTCACG
>bc25mer_56751|bc25mer_56752
AAGAGCGCAATCGTATCCGTTTACT	AAGAAGTGCCACTGCGTACCTTGTT
>bc25mer_56753|bc25mer_56754
TTACAACTTCCATGTGCGACCGTGC	ATTGCTTCGTTTCAACTGCCACTTT
>bc25mer_56756|bc25mer_56759
CGTCGGTTATATGTATACCCCTCGG	GCGTCTTGATGATATTGCGCGACCG
>bc25mer_56758|bc25mer_56760
GTAGAAGCCTTGTACACATACTGTG	AGATTTGTCGCTCCATCGCTACAAT
>bc25mer_56761|bc25mer_56762
GACCGGCAGCCCGAATTACAGAAAT	ATCCCTGGGCTAAAAGTTAAGTTGC
>bc25mer_56763|bc25mer_56764
TACTACGTGGCAGAACCTCGCAACA	AGCTACTTAGCAGCTAGGGTAAGTC
>bc25mer_56766|bc25mer_56768
TTGTCGCCTAAAATAACAATGCCTC	CCAGTAAGGGGTGGTCGCTCGTTAA
>bc25mer_56769|bc25mer_56770
GTCGACCCTGCTCCCTATGACCTCT	AGGCGTTCAAAATTCCCCATGATTT
>bc25mer_56771|bc25mer_56772
CTTGTGTGAGAGAGCCAACATCTTA	CAATCATGCCCAAGTTGCTTCTACG
>bc25mer_56773|bc25mer_56774
CCTTTTGTAGGTCAGTATTGTCGCC	GGCAGTAACTTCCGGGACGTTGTGT
>bc25mer_56776|bc25mer_56777
GGCTTGACAACGAATAGCGTCCAGG	ACAAGTCTCTAGGACCAATCGCATT
>bc25mer_56778|bc25mer_56779
GGCAGGTTAGCTTTCTCACTAATGG	GCGTTAATTACACCCGGGGCGATTA
>bc25mer_56780|bc25mer_56781
CATGGTTCTACATATCGGGAGCTTG	CTGGTATTGGCAGTCCCCTAATGCG
>bc25mer_56782|bc25mer_56783
TCAGGCTAATAACATTTGGCGCGGG	GAGCTTTTGGTCTAACGATTGCGCT
```
