## Supplementary material for "*La révolution de l’ADN*: biocompatible and biosafe DNA data storage": TableS1: Maes_et_al_2022_TableS1.txt (part 3 of 8)

```
>bc25mer_56784|bc25mer_56785
TCCATGTCCGTTAAAAGAAGCCGTA	ATTGGATACGATCCTAGTGGCTCTT
>bc25mer_56786|bc25mer_56789
ACGAACCAGTGTCACGCTAATCTTT	TTGACCGTTGGATACTTACCGCATA
>bc25mer_56790|bc25mer_56791
CTGACTTTTCGGTATAAAATCGGCC	ACTCTAGGGCTTTGCTGGCTGGTAT
>bc25mer_56792|bc25mer_56793
TTATGTCGTGACACTTGGACCCATG	GCTTATTCAAGTATCCTCAAGGTCG
>bc25mer_56794|bc25mer_56795
CCACTAGAGCTGAACGGGCTTAGTA	ATGAGCGCTAAACCACCTGCTTGGA
>bc25mer_56796|bc25mer_56797
CATGACGAACGCCTGGCGAATATAT	GAGGTTTCTGTTTCCCACCGCTTTT
>bc25mer_56798|bc25mer_56799
ATGGTAGCAAATCTCAAGTGTGCCG	CTTAACCTCATGGACGTCGAAAGAA
>bc25mer_56800|bc25mer_56801
TCAAGATAGTAACCGCATGGCCGGC	GTTTCAGAGGACGCGCTTTACACGG
>bc25mer_56802|bc25mer_56803
GCGGACGTACGGATCTCTCGGATAC	GCGTGATAGGCGTTTCATTTGTCAC
>bc25mer_56804|bc25mer_56805
TTTTGCCCCGCCTCAATGGTTTTCT	CTACGGAGGTTTCTAGTCGTTCCAG
>bc25mer_56806|bc25mer_56807
CGATGGATATTCGGCGCCCAACCAT	CCTGTGCTCCATAGCGTTTGTTAGC
>bc25mer_56808|bc25mer_56809
GTGTAAACGCTCCAGAGAGGAGTGC	AAGTATTTCGGTCGTATAACTCCCC
>bc25mer_56810|bc25mer_56811
CAAAGACTCTGGGGAGACGCCACTG	GGTGGGATTTCCGTCTTAACGACTA
>bc25mer_56812|bc25mer_56813
GGTCTTAGTGTTATGCCTATAGCCG	AAGAGCATTGTCGTTTTGGGGACTG
>bc25mer_56814|bc25mer_56815
GTGTGGTGCCGATTAGGCCTTTTAG	GTGATAGTCAGGTACTTTTCCTCAA
>bc25mer_56816|bc25mer_56819
AGGGCTGTGGACTTATGGCCAAGAC	ATGTTTCGGTGCTATCCGGATCGTT
>bc25mer_56818|bc25mer_56820
CCACGTTAAGATGGACCGGAAGGAT	TTGCTGTCGTCTAGTTCCTAGATAT
>bc25mer_56821|bc25mer_56822
GTTCGACTAGCTCTCAAGTGATTGC	TCTACTCATAAGCGGCGGTGAACGT
>bc25mer_56823|bc25mer_56824
CGCTTATTGGGATACGGGTCTGACG	ATTCGAGTAGACCGCGAGTTCCGCA
>bc25mer_56826|bc25mer_56827
TACGTAGGTCTGACTAAGGAGCGCA	TAAGGCGAATGGGACACGCCTGATC
>bc25mer_56828|bc25mer_56829
AGTTCGGTACTCATCGCGTCTTGGG	GGCAAGCATTTACCAGATACCTCGG
>bc25mer_56830|bc25mer_56831
CTGTAGTCAACAGGGTACTGTGGCT	ATGTTGTAGACCTCAGTATGGCGGG
>bc25mer_56832|bc25mer_56833
GGGCGTCGAAAAGCTAAGTTCCCGT	TCAGAGTCTATCCATGACAGTTGGC
>bc25mer_56834|bc25mer_56835
AGATAGTTACAACATCTCCCCTACG	TATGTCAGCGTGCGCCTAAATTCCA
>bc25mer_56836|bc25mer_56837
AATATGGTTGAGGCGGCGTGGCTTA	CTAAGTTGCCCCGGCAATGTGTCAA
>bc25mer_56838|bc25mer_56839
TTAGCCGTGTATTCGTAATCCTAGT	CGGAATAGTGGCGGTCCGCTTATCT
>bc25mer_56840|bc25mer_56841
AATCTATGTCGTTTTGCGTATCTAC	TTGAGACAACTATCGCAAGGTGACC
>bc25mer_56842|bc25mer_56843
TCCACGCATTTTAACCCCTTAACTG	CAGTCGTGCGTAGCTAGCTGACTAC
>bc25mer_56844|bc25mer_56845
AACACCGCTTGTGTCCCTTGAAAGA	CAGAACGCCAGGATTGGCTACTAAT
>bc25mer_56847|bc25mer_56848
GGTAGTGGTAGGGCAAAACGGGTTA	CTAAACCACTCACGTCCTAATGACA
>bc25mer_56849|bc25mer_56852
TGGAACATACGTACCGGCCTTCTTG	TCGCACAGTTGCCAGTCTACCTAGA
>bc25mer_56851|bc25mer_56853
GTACGGCATCATGCTCCAGGTCGTA	CGGCAATACAGGAGTCAACGGGTTG
>bc25mer_56854|bc25mer_56855
CATAGCGTAAGAGGCATTACGTGAC	TAATTTTAGATTCCCGCTCACGATG
>bc25mer_56856|bc25mer_56857
TACCCATAACTATCTAGCGACCGCA	GCTCCGCTGCCCATTAAAGTATCTT
>bc25mer_56858|bc25mer_56859
GATGCCTTGTCTGACAGGCCAATGG	CTACTTGAGAGTACCGCAGCGACTT
>bc25mer_56860|bc25mer_56861
GCACTACATATGACGTTGTGTGTTG	GACTTGTGGCCCTTTCTTTTCATAC
>bc25mer_56862|bc25mer_56863
TAGTCAGAGGGAGACATCTTTCGCG	GTAGTCCAAGCTTGCGGTTCGGATA
>bc25mer_56866|bc25mer_56867
TTTGCTTTACCTTGCTTCCAGCGTT	CATATTAACCCGACGGTCTTGACGC
>bc25mer_56868|bc25mer_56869
AACTCTATATGCCTGGGCGCACATC	GGGTGTCTCTTTTACCGTCCTCGTG
>bc25mer_56870|bc25mer_56871
TTTGAACAAGCGACCGTGCCTTATT	TCGAAAGTTGACACGGGTGCGTTTC
>bc25mer_56872|bc25mer_56873
TTGTACACTTCACCTTAGCATGCTG	ACTCTGCCAACGTGATTTGAGGGCT
>bc25mer_56874|bc25mer_56878
TACGGACTAATGTACGCGCGGTGAT	CATATCCAGCGTCTATTGTCGGCAG
>bc25mer_56876|bc25mer_56879
ATTGTGCGGAGCACCCCTAAACGTT	ATGCTATACTTGTGATCTTCCTAGC
>bc25mer_56881|bc25mer_56882
AGCTCGTGATATATGAATGCCTCTG	ATAAATCCGTGCAGCCTTGCTATCA
>bc25mer_56883|bc25mer_56886
TTTGTCGTCGTCTCCCATTTCTATA	TGGTTCATGCGTGAAGGCTACTTAC
>bc25mer_56887|bc25mer_56888
CCACCACTGCCCATTTAAGTCTAGA	TGACATTGATATGTGGTAGGCGCTT
>bc25mer_56889|bc25mer_56890
TGATTCTGCCGGAAAATGTTCCTAC	ATTTGACGTTTCTTGTTTCCGCTGA
>bc25mer_56891|bc25mer_56892
CGTTGCGGGACACATATCTTGCTCA	CGACATTTGGCCAACTAATGGTCCT
>bc25mer_56893|bc25mer_56894
TATAGGCCCAAGTCGACACAGCATT	GGTAGCTCAATCTAGCCTCGTCCGT
>bc25mer_56895|bc25mer_56898
ATAACACTCTACTCGGAACCGACGT	CGGTACCGAACTGGAACCGGATTCT
>bc25mer_56897|bc25mer_56899
GCTACTGTTTAGCATTCCTGCGTAA	ACCCTGCGAAAACACGTCTACGTGT
>bc25mer_56900|bc25mer_56901
ATGAAAGAGCAGCCTCCACACTTTG	AGATCACTATCTGGGTTAGCCCACA
>bc25mer_56902|bc25mer_56903
GGGTACTGCATCGGTCATACGTCTC	GTGAACTATGGAAAGCTGTCCGCGG
>bc25mer_56904|bc25mer_56905
AGGAGCTTTCGAGAATTGTCCCGTT	CAGGGGAACGCTACACTCCTAAGGG
>bc25mer_56906|bc25mer_56907
ATCCTAGAGACACACCATACTCGCC	ATTTATGCTCTACTGCGGTCGGGTG
>bc25mer_56908|bc25mer_56909
GTGGATTGTAGTTCGGGCCACCCTA	TGGGTTAGGCTGACCATTACGAACT
>bc25mer_56910|bc25mer_56911
AACCAGGTTCGGTCTGATTGCGTAC	AAGATAATCGCGATGAGTCTGTCCT
>bc25mer_56912|bc25mer_56913
TACTCCTGCCCGTGTAACGCAGTTC	ATTGGGACTTACCTTGGCAGGAAGC
>bc25mer_56914|bc25mer_56915
GTATCCAAGGCGGTCAAATTAGGTT	CGTCCCCTAGGGCAGGTAAAACAAT
>bc25mer_56916|bc25mer_56917
ACCCAAGAGTACCTAAGCGTGCCTA	GCTCAGTGTTCGTGACGGAACTACA
>bc25mer_56918|bc25mer_56919
GCGTGTAATTGGATTTTGCTTCTGT	TGGATTTACTCACCGCGGTCGTTGA
>bc25mer_56920|bc25mer_56921
GTTTATAGTGTGTGCCCGTCACGAC	TAACGGGACTTAGCTGCGTTTGACC
>bc25mer_56922|bc25mer_56923
AGTTGACACTGGGTCCGTTCACTGA	GAATAGGGGCCAGATGCCTAACATA
>bc25mer_56925|bc25mer_56926
CTGTATTGTCTGGTCGCGCGCAAGA	GCAGTATGTCCATTTTGTGTACCTC
>bc25mer_56927|bc25mer_56928
TGTACAGGTACTGATGTGATCCCAA	AATCAACGCCCAGCCTTCGTCGTAA
>bc25mer_56929|bc25mer_56930
TGTTGTTCCACGTTATGCCAGAATA	CCATTGTTCGGAGTAGTGTCGGTAG
>bc25mer_56932|bc25mer_56935
ACGCGGTTAAGCAGACACTTATCCG	CAAATGTGAGGTCGGAACTTCGCAG
>bc25mer_56934|bc25mer_56936
GGTTATATACGTACTCAGCGGTCCC	CTACACACATGTAGCTATCTACTGT
>bc25mer_56937|bc25mer_56938
TGGTTGATAGGCTAACGCCATGACA	ACTTTATCAATCTCACGACCGTATG
>bc25mer_56939|bc25mer_56940
CAAAAGAGTGGGCCTACTGGTGCGA	GGGTCCTCTCTCACGGCTAGTCATT
>bc25mer_56941|bc25mer_56942
AATAGTGTCGTGATGCCCACTGCGA	ACAGTGGAGGCTGTAAACGCCATTT
>bc25mer_56943|bc25mer_56944
GGGAAACAGGCTCATGGACCTCGAT	TCAGCCCATGACCCGCTTATATCAC
>bc25mer_56945|bc25mer_56946
TGTCACGTAGCTCTGCTATGGTGGA	ATCGGTGACTATGGCCACAGGTATC
>bc25mer_56947|bc25mer_56949
AACTCCGCACCTGAAATAGGGTCAA	ATCATTAATCTGGCCTGCTACACAT
>bc25mer_56950|bc25mer_56951
GCAACTCAGCGAATAACCGAGTCTT	GGCCGAACATGCCGAACAGTATAGA
>bc25mer_56952|bc25mer_56953
GTGGCCTTTGCCGTCTGTAATGTAT	GAAGCTAGAAACCGCGCCCTTTGAG
>bc25mer_56954|bc25mer_56955
TAGACGTTGCTCGCGTAAGGCTATC	GGTATCGCGTTTTACTTATCTCGCG
>bc25mer_56957|bc25mer_56958
ATTGATCCTACCAGTCCGTGTGGTC	GCCATAGGGGTTAATCTAGCTAGGC
>bc25mer_56960|bc25mer_56961
GGACTTTTGGCGTGTCGGATCTACT	TATTAACCAATTTCGCCGCTGACGG
>bc25mer_56962|bc25mer_56963
GTATTAGTGGAAGTGCGGTACCGCT	ATGCGCACCGAACTCGTAGCAATCA
>bc25mer_56964|bc25mer_56965
AAGCTGTGGGCTTCGCGATCTACTG	GATCCCGAGGCATGACCACACACTA
>bc25mer_56966|bc25mer_56967
ACTCACTCTCCCCACTGTTACAACA	AAATCGTACTAGTAGCTTGCCCTCA
>bc25mer_56968|bc25mer_56969
AGGCTTATAAGAATACCTGGCTCTC	GCACGACATGGCAATGAAACGAGTT
>bc25mer_56970|bc25mer_56971
CGAACGTGACCAGGTCCTAAATAGG	TTCGGGGCAGTACTCTTTAACAGCT
>bc25mer_56972|bc25mer_56973
CGTAACATAACGCACACCTCGACCG	TCTTCAGTGCGGAATCATCGACGGG
>bc25mer_56974|bc25mer_56978
AGTGTCGCGGTCACCTGTTAGTACT	GAGATCCAACCCTCATGAGTACACT
>bc25mer_56976|bc25mer_56979
TATCGTATGCGATGCACTTGGCGTT	ACTTTATGTCAACTGGGGCGCCTTA
>bc25mer_56980|bc25mer_56981
AGAAATGGCTTGCGTCTCGGTTTGC	GTACATGTGCAGCGTTGGTATGCTA
>bc25mer_56982|bc25mer_56983
CATCGTTGATCGCCTGTTTACCTAA	ACGTCCCCAGGGCGGTAAGTAGTAT
>bc25mer_56984|bc25mer_56985
GGTTTCGGACCTAACTCCATTATGT	AGTATTGCCTTTTGCTTCAATCGTC
>bc25mer_56987|bc25mer_56990
GGATCGTCAACGCTTCTATAGGTCA	AGTGGGTCAGGGCCATAATCTCAAG
>bc25mer_56989|bc25mer_56992
TACAGGATTCTTTTATCGCCCTCAT	CAGGTTGCGTCCTTTAAATGTATCC
>bc25mer_56993|bc25mer_56994
GCAGAAGGAACGCACCAATTAATAT	TTTCGGAAGTCGTACCCAGAGAGCC
>bc25mer_56995|bc25mer_56996
AACGAGCCCACCGTGGAGAATGTAC	GATACATCGACCTGGCCTCACATGC
>bc25mer_56997|bc25mer_56998
CTAGATTTGATGAGGCGAGCCAATC	GCGTCGTTTGACCCTGTCTCTAAAT
>bc25mer_56999|bc25mer_57000
GCTATTTCTACTCCGTCTGTTTGCT	CTGAGTGCGAAAATATGTCGATCGC
>bc25mer_57001|bc25mer_57002
TTAGATGAGCATGTGCGTACGGACC	CGCGCGTATTCCGTTAACAGTCGTC
>bc25mer_57003|bc25mer_57004
CGCGAAGGGTGCTCCATTAGAAATT	TGATACTATTACGACCTGGCTCCCC
>bc25mer_57005|bc25mer_57006
TTACAAAAGGGGCCACCGGTTTTCG	CATGAATCTCGCCTAGACCGGTTAC
>bc25mer_57010|bc25mer_57013
GCACTATCCCGGAGGTTAACCACTC	TATGCTGCACAAGCGGTTTCACCTC
>bc25mer_57012|bc25mer_57014
TCAAATACCTGTGCGTAGACCGTGG	ACAAGTCCCGAAATCCTCGTCGCTG
>bc25mer_57015|bc25mer_57016
TGCTGGCTAACGAGGATTACCCTGA	CCTGAGTGTATCGCTTGGGCTTTGA
>bc25mer_57017|bc25mer_57018
TACTACTAGCAGCTGACCTTGATCC	GTGTTAGGCTATTCCTTGCCCGGCA
>bc25mer_57019|bc25mer_57020
GAGTATCGGTTGTATTCGCATACAA	GAATTACCCGCGCCTGAAGAACGTT
>bc25mer_57021|bc25mer_57022
AGCAGGGAATGTGCTCATGCACTCT	GGTACTCGGGACCACGCATCATAGG
>bc25mer_57023|bc25mer_57024
TCTTACCCTTGCCCGCCGATAATTC	CGTCCTGACATAGAAGTCCCGCCAC
>bc25mer_57025|bc25mer_57026
AATCGTGCCCAATCTTGCTCAAGTT	AGTTTAATCGCGGGTTACGTGGCAT
>bc25mer_57027|bc25mer_57028
TGTCAGATCATACCCGCGATGCGGA	GGTCGTTATAGTAATCCCCAGCTAA
>bc25mer_57029|bc25mer_57030
CGTCGTTACTATCCGCTAGGCTGGC	CTAGAACTAGACGAGTGGTCGCATG
>bc25mer_57031|bc25mer_57032
TCTCGTCAGTCTAGGTGCCAGTATC	GGCGTCTTGATTGGACATTCGCTAG
>bc25mer_57034|bc25mer_57035
GTCAAAGAACCTCGCTTTCAGGTGT	GTAATGTAAGGCCCTTCCGTATCGA
>bc25mer_57036|bc25mer_57037
CTGCCCGATCGTTTACGAAGTGCTA	AACTAACCACCGTCGATTGATACTT
>bc25mer_57039|bc25mer_57040
AAATACCGTGTCAAGCGCGATTTGG	GCCTGTTGTAGGTATAGATTGGACT
>bc25mer_57041|bc25mer_57042
CAGACAGTTTCGAGGTCTTTCAACG	GTAGTAGCGCGGAATTTGGCCGAGA
>bc25mer_57043|bc25mer_57044
CGCGGTGATATTTCACTGGTTTACG	AAATGTCCGATAGAGTGAGCTAATC
>bc25mer_57045|bc25mer_57046
CGGCGTTGACGTGTAACAGCTGATA	CCGTTGAGTCATGCCCTGCACTTAC
>bc25mer_57047|bc25mer_57048
AACATCATCTACGGTTAGTGCCGTA	TCTGACTGACTACGCCTCACTATTT
>bc25mer_57049|bc25mer_57050
AGCCGCACGTCCTAATCCTAGAGTA	AGCCGCGTGTAGTTGGGTATGTCAA
>bc25mer_57051|bc25mer_57053
TTAACAGAGTTGAGGCGCCCTGAAT	CATCTATTGAACGATCTACGCCATG
>bc25mer_57054|bc25mer_57057
GCCGCTCGTAGAATGTCCATGTTGA	TTAATAGTTCGCAGTAGAACCTCCT
>bc25mer_57056|bc25mer_57058
AAATGGTCGGGAAGCATGTCGTACC	CTTAGCATTGCCATGTCCGTCGAAG
>bc25mer_57059|bc25mer_57060
GCACTTCCTGACGCTACCCTTCTTG	CTAAATGAGATGTGGATAACGTTCC
>bc25mer_57061|bc25mer_57062
CATAACGTGCGCAGTCGCCGATCAA	ATATGCGGAGCCTCGTCTCGTCATG
>bc25mer_57063|bc25mer_57066
CTTATTTGCTTCGATCGTCGGTTGG	CACTGAAAGCGCGACACCACAATAA
>bc25mer_57065|bc25mer_57067
GCACTCGAAACTATCCGAAGCAAGT	GTTTAAATGCTTAGTCGTCGCTTAC
>bc25mer_57069|bc25mer_57070
TATTGCCAGGGTCTAGGTCCGACTC	AGAGTTAGGAGTCCTCTTTATACCC
>bc25mer_57071|bc25mer_57072
CGTGTATTTCAATGTCTCTACTTGC	TTGATGACAGTATGCCGGCTCTGAT
>bc25mer_57074|bc25mer_57075
AGGGGATTAAAGAGCGGGATCGACT	GTGATAGGTTGGCTCGCTCGCATGT
>bc25mer_57076|bc25mer_57077
CGTTATTCAATCAGTTAAGCTGACT	GTCCTTAGAGTTGGAATAGCACTCA
>bc25mer_57078|bc25mer_57079
ATTCATGGCGATGGCCGATGGAGAC	CGAATTTAAAGATGGCCCGTCGACC
>bc25mer_57080|bc25mer_57081
GATATCGGGTTAACGTATCAGTCCA	GGTCTTTCCGCGGCTCTTAGGGATA
>bc25mer_57082|bc25mer_57083
AGCCCTACAGGTCTTATAGGCCACT	ATGATCTTCGAACGGGCTAGTGAAC
>bc25mer_57084|bc25mer_57085
GGTATCTGCTGGCCTCTGTAATACC	TGGAGTCATGCACAATATACGCCGG
>bc25mer_57086|bc25mer_57087
TCGCCGCATACTGACAAGCTTAGCA	GCTATTCAGCTACGAGGCGCGAGTT
>bc25mer_57088|bc25mer_57089
CTGCCCGCTGAACGTATGGATTGTA	GAGCGAGAAATACCTATCCGCCGGT
>bc25mer_57090|bc25mer_57093
TATGGCCCATCTAATCCCGAATGTT	AATGTAATCTTACACCGCCTTGATG
>bc25mer_57092|bc25mer_57094
GCGCACACCTTAGTCATAGCTCGTA	TTAATTTTCTCCCCTAGTGTGACGA
>bc25mer_57095|bc25mer_57096
TGCGCATTATGGCCGTTTACTGAAA	GCGTAATAATGCTCGGTTCCCCGAA
>bc25mer_57097|bc25mer_57098
ACGGATACTTAGCTCCGCATCGAGA	AAACAAGAATCAGGGACGCGACCGG
>bc25mer_57100|bc25mer_57101
TATGCATTACCCCGAACTGTGCAGT	GGCGAGTAGTTCGCTCAGTTTTCCA
>bc25mer_57102|bc25mer_57103
GTTGCGCGGGTGGTACCTATAACTG	GCCTTATGTGCTGTAGAGCGGGATT
>bc25mer_57105|bc25mer_57108
AGTCGATTAGACCACTGATGACTCT	TGACTGTGGTTTACTCCAGATGACC
>bc25mer_57109|bc25mer_57110
ATACCAGACACATGTGAACCCGGTT	TTTGTGCCGATCGGTATCACGCTGA
>bc25mer_57111|bc25mer_57114
CAAACCGGTGGCACTAAACTTGTTT	CAACGGTAGTGGCAGCGCCGTATAT
>bc25mer_57115|bc25mer_57116
CACCTTCGCGGCTTTTAGTCACTCG	ATACCTGCGTTCCAGGGTTTTGTAT
>bc25mer_57117|bc25mer_57118
TGAGGGAATTTCAGGCCCATTACAC	AATACAGATGCCTGGGTCGCTAATG
>bc25mer_57119|bc25mer_57120
GGCGTGTGGTCCACATTCTATTGCG	TGTCTGCGGTTACCATAGATACCGA
>bc25mer_57121|bc25mer_57122
CTCAGGGATACTTTGCGAATTTTCG	CAGTCCCTCCGCGATGGATTTATAA
>bc25mer_57123|bc25mer_57124
ACCTTGAGAGTCGCGTACACGAAGG	ACAGGGTTCTCCGTCATGACATCAG
>bc25mer_57125|bc25mer_57128
GCTCGCTCTTTAGTGACAATAACAA	TGTACGATGGCAAGGAACCCGTTCT
>bc25mer_57130|bc25mer_57131
TTGTGTTCGGCTTAACACTGACTTT	TGACAGACTGCGTTCGGACAAACCT
>bc25mer_57133|bc25mer_57134
TTAACAGATAACGTCGTACCTTTCT	TTATCTATAAGTTCCCGGCGTGCAT
>bc25mer_57135|bc25mer_57136
CGTCTAGTGGCCACATTACGTCGTG	CGAGGATACTGATGCTTGGCCAAAG
>bc25mer_57137|bc25mer_57138
GTTATGATCTGGGCAGTATCGACGC	GGCTAGATTACCGTGCTCGATACAG
>bc25mer_57139|bc25mer_57140
GTCGTCGTAATACACTTAGTCCCGA	CGTGGCAACCGTCTCTAACACGACA
>bc25mer_57141|bc25mer_57142
GCTCCACGGCACGGTCGATTTATTC	AGCGACGCCTTGCGAAACAAATTTG
>bc25mer_57143|bc25mer_57144
TCTTGCGTCTCTGAGCGCTCGTAAG	GCAAATTTTATGGAGTCGCTCCAAG
>bc25mer_57145|bc25mer_57146
CTTTGGAGATACACCCATTCGGCAT	CGACCCTCGGCTAGGCTACAACAAT
>bc25mer_57147|bc25mer_57148
TGGAGATGGTTGCCCGATTAATCCC	CAAAGGTCATGAGGTCCACCTATAC
>bc25mer_57149|bc25mer_57150
GGGTGGGTGACTCACCGTCTGAAAA	AAGGCTTAGTTGGTATTCCAGCGGG
>bc25mer_57151|bc25mer_57154
TCAATTATGTCCTGTGATCCGTGGT	TTGCGATAGTTAGCCAACCCGTGAT
>bc25mer_57153|bc25mer_57155
GTCTGTTATCCAGAACGCAAACGTT	CTACTAGATGCTGGCCCTCGCGATC
>bc25mer_57156|bc25mer_57157
TGGTATGTCACTTCACACTTTGACA	AATAGGTTGCCCCAGTGCTCTGACG
>bc25mer_57159|bc25mer_57160
TTTAGTCTCATATGTACGAGCGGGC	ACATAGTGGCTCCTGATTGAGTCTA
>bc25mer_57161|bc25mer_57165
GCAAACTGAATTTGATCACGGCTGT	CGGCGTTACCACTCAATTATCTTCG
>bc25mer_57163|bc25mer_57166
TTGGTGCGATGGTAAGGTGTCAAAT	TTATGCGTCACGAGTCCTGAACTGT
>bc25mer_57167|bc25mer_57168
GTGTAAGTTCCACGCGGCTACTCAT	TGTGACCAAACTCCTCGGTGAATGC
>bc25mer_57169|bc25mer_57170
GGTATCCATTACTTCGTACATCTGT	TAAAGTGCGTGTCTAGGTTTACGAT
>bc25mer_57171|bc25mer_57172
ATATCAGTAGAGGACGCTGACTTCC	TAGTAAAGAGCACAATGTTCCCAAC
>bc25mer_57173|bc25mer_57174
TATATGCGTCTGAATGGGGCCAACC	TGTCTAACTAAGCCATGTGTTAACC
>bc25mer_57175|bc25mer_57176
CAACATTACGGCTCAATGGGCCAAA	ATAATTACCGCCGAGCACTTGCTAG
>bc25mer_57177|bc25mer_57178
AAGTTGGTTGCGGTGCTCGGTAGTA	TCATCGTCATGTACAATGTCGGCGG
>bc25mer_57179|bc25mer_57180
CGAGGTTGCGCAATCCGTTCTGTAG	TGGTATCCTCTATTTTGTCAGGTGA
>bc25mer_57181|bc25mer_57182
GATATCGCTATGACTAGTCCTCATC	AGTTTCATTCACTGATTGTGCTACG
>bc25mer_57183|bc25mer_57184
TGGAATATTTCCTGCCAGGTTTACC	GGGAGTTCGATTCCGTTCTCAAAGA
>bc25mer_57185|bc25mer_57186
GAATTACCGATAACCCGTCGGTATG	GAGCAATAGGATCGTTTCCTCGCCT
>bc25mer_57187|bc25mer_57188
ACACGTTTGCCGCTTGACACTACAA	TTACGGTACTGGGACGCTTCCGTAG
>bc25mer_57189|bc25mer_57190
TTATCACCGTGAAGGCCTAAGTGGC	GCGTCTATATTAGCGCAATGAGCTG
>bc25mer_57191|bc25mer_57192
GAGAGCTTATTCATTCCATCGTCTA	CGGAGAGCAGGGCTAATAACCGTTT
>bc25mer_57193|bc25mer_57196
TAGACACTCGTGATCATCGCGCAAT	GGTCGTATTCCTGCCAGCATATTAA
>bc25mer_57195|bc25mer_57197
ATATACCCCTAATGGGACGGAGATT	GACAACTTCCCACCGCTCCTGATTG
>bc25mer_57199|bc25mer_57200
AGGTACGCTTTAACTTTCCAGCCTT	GGCCTTCCCGGTGCTCGTAGAATAG
>bc25mer_57201|bc25mer_57202
CGCAATTAGTTGTGCCACCGTATGA	TCTGCTACTCCAACCGGGTTCCATA
>bc25mer_57203|bc25mer_57204
AGTCTCCTGGGGTCAAATAGGCATG	AATGATTTCCAGTGTCGAGTCCGAT
>bc25mer_57206|bc25mer_57207
GTGAGGCTCGTGCGACTAGTTTGCT	AGGTCCGAAACGATCCTACCTATGT
>bc25mer_57208|bc25mer_57209
AGAGTACCGTGTTCTGTCGTGAAAG	TAGTATCCGTCACGGCTGTGTTCTA
>bc25mer_57210|bc25mer_57211
GACCAATGGTAGACGCGGAGTGAGG	ATGAACGGCTTCTCGACGCGACAAG
>bc25mer_57213|bc25mer_57214
ATGGGGTATGTTGAGTCTCCCAAGC	CCTATCATGACTGAGCTTTCGGTTG
>bc25mer_57215|bc25mer_57216
ACTTCGTAGTTGTAGCCTCCGGAGT	TGTCCTAGTGATGCGTAAGTCTCCC
>bc25mer_57217|bc25mer_57218
GTTCATGGACCGTGTTGGGTTACCG	CAACCTAACGACGCGAAACGGTGAT
>bc25mer_57219|bc25mer_57220
AGTTGATCGGAGTCCTAAGTCGTCA	AGCTCGTACTAGATACACCGACGTC
>bc25mer_57221|bc25mer_57222
TGCGGTTTACTAAGGGGTCCTGAAC	CATTATGAGTCGTGTGGTGTACACC
>bc25mer_57223|bc25mer_57224
CCAAGGTGCCGACCTTTCTCAGAAT	GTACGTACGACCTCTTATCGATCTA
>bc25mer_57225|bc25mer_57226
GGTTAAATATCGCTGGAGCCCGTTC	AGGAACTATACCCTTTGTCTAGGCC
>bc25mer_57227|bc25mer_57228
GTGATTGCCCGGGAGAGATGGTGAT	CACGCAGGTAGATCGGGTTACCAGG
>bc25mer_57229|bc25mer_57230
ATGTTTCAAGTGGCACGCGATCCCT	TATCGGTATCTCGTACTTTCACGTT
>bc25mer_57231|bc25mer_57232
GGTTCATATGTTTCTTGCCGGTCAA	TGTTGGACAGGACACTAGGCTGACC
>bc25mer_57233|bc25mer_57234
AGACCCGTATAACTAGCCAGGCCAG	GCTCATGAATAGCATGGCACTTGCC
>bc25mer_57235|bc25mer_57236
GGAACCTATTACCTCGACTTGGGAC	ATTCAAACACTCTGGCTGGCGTGTC
>bc25mer_57237|bc25mer_57238
TGGCTAGTTCTCCGGTATGGCAGTA	GAATGCCGAGCCTTTCATGGTTGCG
>bc25mer_57239|bc25mer_57240
ACAGCCTTCGATATCCACTAGATAG	TGGGTAAACGTCCCTTGGCAACGTT
>bc25mer_57241|bc25mer_57242
GCTGTCATCAGCGGATCGAACCCTA	AGCTACAGGCTAACACTCAAAGGCT
>bc25mer_57243|bc25mer_57244
CACTGTATCGTTGTTAACGTACGAA	ATAGAACTGGAGTCGGGCGTTTCCC
>bc25mer_57245|bc25mer_57246
TCGCATCTTTAACAGTAATTGCTCC	CCGGCCTCTGTTTAGAATTTCGATT
>bc25mer_57247|bc25mer_57248
AATAGGGGTTTGCCACGCTGAAATG	TAGCGGAACAGGCTGTCCCCTATTG
>bc25mer_57249|bc25mer_57250
AGTCCGTCAGAAGTAAGCGGAAGCG	ATCGCTCTTCGAGTTACCTGCATAG
>bc25mer_57251|bc25mer_57252
CTGGTAGTTCAACCGTTACAGTTAA	GATCATTGGTTAACCTTGGAGCACA
>bc25mer_57253|bc25mer_57254
AGTATACTGCAGCTCCCCGATAGAT	CTACGACTTAAAAGTTGTGCCGTTC
>bc25mer_57255|bc25mer_57256
TACGCATACTCGGACGGTAATGTGA	GTAGCCGCTCAGCAAATGCTACAAT
>bc25mer_57257|bc25mer_57258
CTGATCAGGTACGAGTGGGTTCTCC	GCAGGGAGTACCTGAGTTTTGGTCA
>bc25mer_57259|bc25mer_57260
TGACAAATAATGCTCATGCCGCGCT	CTCACATAAAGAACCGTGGTAGGGC
>bc25mer_57261|bc25mer_57264
ACCATTGAGAGGGCCATTAGATACC	GAGTTGTCAATCCCTTAACTCAGGA
>bc25mer_57263|bc25mer_57265
TTCCGGTAAACATGGCGGGTCAGTT	AGTAGTTACATTCTGCCCAGGAGGA
>bc25mer_57267|bc25mer_57268
TTATCGAGTTAGATCGCGCAGCGGT	CCTAGTCATCATCGGTGCCGACTCA
>bc25mer_57269|bc25mer_57270
GCCTGATTTGTTCCTCTCCCATTTG	GTAATAACTTGGCTGGGGCGACATA
>bc25mer_57271|bc25mer_57272
ATGTTACACCACACACCGCGCCTAC	CATGAGCACGGAAGGCCCTTAAACC
>bc25mer_57273|bc25mer_57274
AATCCGCAACAAAACGTAGTCAACG	GGGTAGTTATGACTCCTCAGTCTGG
>bc25mer_57275|bc25mer_57276
AGAGCTCAAGTCTGTAGTCCACTCT	ATTCGTTGTGGGCCTAGCTCGATCA
>bc25mer_57277|bc25mer_57280
CGATCACTACCCGTCTATTACTCTG	GTCATGTGGCAGCTTCAAACATGCT
>bc25mer_57279|bc25mer_57281
GGCGATTAGATCATTCTTAAGTTCC	CTAAGATGTTGACGCCTATACGGGT
>bc25mer_57282|bc25mer_57283
TGACTACTAGTGATCCCTTCTATGC	ATATAAATGGACATGCCGCACGGTG
>bc25mer_57284|bc25mer_57285
AGATTCGGTCCTCTCCTATGTGGGT	TTTAGCTTACCCATTAACCTCGGAA
>bc25mer_57286|bc25mer_57289
CTGTACGACGCAACCTTTATTCCCT	TATGTATCGCCGGAGCAGCGACTAA
>bc25mer_57288|bc25mer_57290
ACTATGGCGGAGCGTCTTGTGATCT	GTACTTGAACCTCAACCCTTCGCTA
>bc25mer_57291|bc25mer_57292
CTTATGTCATAACCCGAGGGGCATG	CTGTTGTGTAGATGGCAGCATGTAT
>bc25mer_57293|bc25mer_57294
TAGGAATATTTGCGACCCCGCATGT	TGCTCCTAAATAGACTTGACACGGG
>bc25mer_57295|bc25mer_57297
TTTAGCAACGTTTTCTGATCCTGGA	AGGAGCGGCTTTATCTAACGTGTCA
>bc25mer_57298|bc25mer_57299
TAGTTTAGTCTAGTGCACACCCCTT	GAAGATTGCCCTCAGCCTGGTTTAT
>bc25mer_57300|bc25mer_57301
AGAGGCAATGTCGTCCGGTAGCGAT	ATGGCTTGTTCTCGACCCTTGAGGG
>bc25mer_57302|bc25mer_57303
TATCCAGGTAGCCTTCTGAAGGAGC	CGCAACACTCCGTCGGATCACGATA
>bc25mer_57304|bc25mer_57305
ATACGACGAACGCAGCTCGTGTTAT	AATGGGGTATGATATTGCCACCGTA
>bc25mer_57306|bc25mer_57309
CACATCATCTTATGGGACCAGGATA	GTATTAAGTTAGCCCGTACGCGGCT
>bc25mer_57311|bc25mer_57312
CCTTCAAGCTCTTAGGTACAATGAA	GAAGTGATCGGCCTTCGTCTCATTC
>bc25mer_57313|bc25mer_57314
CCGAGTATGCTAATGGCGCTTCAAT	AATTTGATCTTTTCGCTCTGCCGGC
>bc25mer_57316|bc25mer_57317
GATTTCGGACCACGATGCAGGGGAT	GTGATCTGCGCGGCTTAATTTCACT
>bc25mer_57318|bc25mer_57319
TGACGGACGATCTACCTACACATGT	GAAAGGGCTCCGAACTGCTTAATCT
>bc25mer_57320|bc25mer_57321
CGGTTTCAAGCTATGCCTCTGCTCC	GTGCACCTGTAATAAGCTGCTACGG
>bc25mer_57323|bc25mer_57326
TTAAGCCTATCCGATTCCACTAATT	ATCGCTAACACTCCACAATAGAACG
>bc25mer_57325|bc25mer_57327
CTCCGTGAATACACCTCGCCCAGTC	TGGTATCTTATAGCTCCTACGAACC
>bc25mer_57328|bc25mer_57329
ATCACAGTTCTGGGGTTTGGGCTTA	CGTCTTATTTGCGTTCAATCTGTAA
>bc25mer_57330|bc25mer_57331
CTCTTCAGGCGGGTGTCCTGAATGT	AATCTCTCGCTTCGCCAAAGTAGAG
>bc25mer_57334|bc25mer_57335
CGTCATTAAGCAAAACCTTGCGTCG	TCGCCTATCAAGACTGTGGCTTGAA
>bc25mer_57336|bc25mer_57337
GCATTGTGCGTCCGAGTTCTTCAGT	CAATAGCGAGCCTCATGCACAACCT
>bc25mer_57338|bc25mer_57339
GCGCCAATCGGTAGAATTGTATTGC	AGGGCTTCAATCAAATTTTAGCACG
>bc25mer_57340|bc25mer_57341
TATTACAGAGCAGAGGGCCGTGATA	TTTCGCGAACACTCCTCGGCATTTA
>bc25mer_57342|bc25mer_57343
GATAATCTGAATAGACCCCTTGCGC	AGCCCTCAAGTAAGCCCTAACATGG
>bc25mer_57344|bc25mer_57345
CATGGACTGCCCTGTTAGTGGCGAA	TCGTGTCAAAGGGACGGTATTGCTA
>bc25mer_57346|bc25mer_57347
CTCGTTACACATCACTTGCGTGCTT	GTGGGTGACAGCGGTCTTAAAGGAT
>bc25mer_57348|bc25mer_57349
ATGACAGTCCGTACCCAGTTCAGGG	TGTTCTTTCTACGCTTAGCTGAACA
>bc25mer_57350|bc25mer_57351
GAAGTTCTTTCCTGCCTACGGTGAT	AAAGATAGGTCGCCGAGTTCCGGAT
>bc25mer_57352|bc25mer_57355
GGAAGAGCGGCCCGTACTTACGTAA	GTCCAATGATGTTTTCGACGGTGCT
>bc25mer_57356|bc25mer_57359
GGCCATAAGTAACGTATCGCTCTTA	TATTGGCTACTCCCCAGTAGTGACG
>bc25mer_57358|bc25mer_57362
ACCACGTAGGCGATATCTCCTTCAG	TCGAGAACGATGTCCCATTCGCTGT
>bc25mer_57361|bc25mer_57363
TGGGGATTGCGGCCCTAGCTATAAA	CGAAACGGTGAGTCTTTACTCGGTT
>bc25mer_57364|bc25mer_57365
GAGTTAATCCGGCCAGAGGTCTACC	AAAGTCCCTGGCCGTTTCCATATTG
>bc25mer_57366|bc25mer_57367
ATCGGCCTGTATGTTTAATGCCGCT	AACATGTGGTGGGACAACCGATCTG
>bc25mer_57368|bc25mer_57369
TTAGCTTATCACTGCGTCTTAGTGG	GAGATATGGATTGTGCCCCTTTCTC
>bc25mer_57370|bc25mer_57371
GCCGATGAACCACGCACACGGTATA	TTTGGTTACCTACTGGGCAACAGCC
>bc25mer_57372|bc25mer_57373
GTTTTCGATCTCATAAGGTCCGCGC	CTAGAGCCATGGTCCTTCTCGGGTC
>bc25mer_57374|bc25mer_57375
GCAATTCGAGGAATATGGCTTGCCG	GCTCGGTTGAGGCTGTAGATAGGCT
>bc25mer_57377|bc25mer_57378
AAGGCTCATCGTTGTATCGATATGG	ATCACTTATGTGGCGCTCCCCTACC
>bc25mer_57379|bc25mer_57380
AAGTTTTACACTATTCGCCTATGGT	GATAAGGCGGCGCGTAGTAGGTCTA
>bc25mer_57381|bc25mer_57382
AATCGAAACTTGGAGTGCCGGACGT	GGACACTATTTCCCAGATCGTTACT
>bc25mer_57383|bc25mer_57384
TTAGGGGTCTGGGCTGCCGCATATA	ACGACTAGACCGGGCACATAAACCA
>bc25mer_57385|bc25mer_57386
CCTAATGTATGCCGTTTTCTATGAG	CTGCCAGGTCAATCGCCTAGTTTTA
>bc25mer_57387|bc25mer_57388
AACGGGGTTCTCTAAGCCGTCGTTC	CTCTAGGGGTCTAGTGTTGTCCATA
>bc25mer_57389|bc25mer_57390
GTTTCGATAAGGGACCGTCTCACTT	CACACCCGAGAATGTATCGCGAGCT
>bc25mer_57391|bc25mer_57392
ACATGCGGTTATGTCGACAGCAGGC	GCAGTTACGCCAATGAGATGCACGA
>bc25mer_57395|bc25mer_57396
GGTCTTGAAGTTCATAATTACCACC	GTCCAACCCGTTTAAGGATTGTTTT
>bc25mer_57397|bc25mer_57398
GCATATGGGAATGCTGGCCGAACTG	ATGTAGTTTCACCCCTTGAACAACG
>bc25mer_57399|bc25mer_57400
GAGTCACCTCAGGGGTACATAACCC	TCATTTCTGGTCCGCCTTAAATCGG
>bc25mer_57401|bc25mer_57402
GCCCGCTGAACTTCGTAAGGAGAGA	AGGTCATTTGTCACCCGACTTACTT
>bc25mer_57403|bc25mer_57404
TCGACCTTGAGCGTCTCTGGTCGTA	CTCTAGTTGTTGCGCGGTCCAGTAG
>bc25mer_57405|bc25mer_57406
ACGACAAGCCTAATCCGTCGGAGTG	GAGATATCGACTTTGTTCCAACAGC
>bc25mer_57407|bc25mer_57408
ACAAGTACACCGGCTATCGTACAAA	GGAGACTGGGTGATGAGGTGACTTC
>bc25mer_57409|bc25mer_57410
AGTGGACAGGCGTCTCAGTCTACCT	TCGCAAGTAATACCTTTGGCTCACT
>bc25mer_57411|bc25mer_57412
ATCTAAGGGATCGAACGTGCCGCTA	AGATTGTCATTAACGTGTATCGCAC
>bc25mer_57413|bc25mer_57414
CTTAAACTTAAGTAGTCACCCGTCC	TTACGGGTTTCGATCCCCAGATGCG
>bc25mer_57415|bc25mer_57416
TGTACTAGACTATCAACGATTCGTC	AGTATCTCGGTAGTGCCGGACCAGT
>bc25mer_57417|bc25mer_57418
TATCCACAACCCCTCAGCACGAGTT	CACTACGGGGTAGCTAGCGGAATGA
>bc25mer_57419|bc25mer_57420
GGTATTTCGGCCTCATTGTCCAATC	CCTAGTGTTGTAGGTGGTACCGCCG
>bc25mer_57421|bc25mer_57422
GTTTGCGATCTTAATCCCTGGTCGG	ACAAGATAGGCTGTGCCCTTCTCTG
>bc25mer_57423|bc25mer_57424
GGTCGAGTTGTTCCGATAGATTCCA	GGGCTATGGCGGTAGGATTTTCCCA
>bc25mer_57425|bc25mer_57428
ACTATCAGTACCGAGCGGAGTGGCT	TTCTAAGTTATCTATCGCCCCTTGG
>bc25mer_57427|bc25mer_57429
TGTGTCACGAGGTATGGGGTCCGTA	CAGAAACTCGTGACGGTCAGGACTT
>bc25mer_57430|bc25mer_57431
CCCATTATTACGAAGTCGACCACGA	AATGCATGGTGGGTATTGGGTCGAC
>bc25mer_57432|bc25mer_57433
ATGAGCCGATTCCTCTGTGGGTCAT	TGCGGCTCAGAAAATGATCAAGACA
>bc25mer_57434|bc25mer_57435
TGCACTCGCGTACCTTACCGGTCTA	TGTTGAGGGTTCCAGATTATCCAAC
>bc25mer_57436|bc25mer_57440
GCTGACTATGTCGCGGCAGACGTAC	CCGGCCTATAGAATTAAGCCTACTA
>bc25mer_57438|bc25mer_57441
CGTAGAAAAGCTGCCCACTTTCGTG	GGGGTCATGACACAATGAGTCATCG
>bc25mer_57442|bc25mer_57443
AGGCTACTAGGACTGGTGCAGTACA	CCTGCTGCATTTACCCTTGCTTCGG
>bc25mer_57445|bc25mer_57446
TAAGATCCTCGCGCTGTCGGGTATA	TGGTATAGCTTTCCTTCGCGCCAGA
>bc25mer_57447|bc25mer_57448
TCTGATTAACACCACGCGAGTGCAC	ACTTAATGCAGCCTGGGCCGAAAGT
>bc25mer_57449|bc25mer_57450
AAACCGTCAGCTAGGGTAGGAAGGA	CGTTTCAATGCTTCCGGCCTCGATC
>bc25mer_57451|bc25mer_57452
ACGCGCTCCTTGGATAGTAATTCTC	GCGTCGTAAGTGTGGATTAGACTGT
>bc25mer_57453|bc25mer_57454
GTGATTGGCATGTCTTGGACCAGCT	CATGTGCTTACTGGTTAAGTCCCTT
>bc25mer_57455|bc25mer_57456
TGTAACCTAGCAATCTTCATGCCTA	TGCCAAATATTCTCCTACACTTTTG
>bc25mer_57457|bc25mer_57458
GGCGGTTGAAAGGTGTGCCATCTTC	TCACATAGTAAACCCTCGTTTGCGA
>bc25mer_57460|bc25mer_57461
GATGGTTTGACTCGGTTTCACGTCG	ACTCTCCGAGCCTAACTGGTTTTAT
>bc25mer_57463|bc25mer_57464
GGCGATCATAGCCTAACGTTTAGTA	CGAAAGGTTAGATTCACTCTTACTG
>bc25mer_57465|bc25mer_57466
GTCGGCTGGAGACGATCGTAACGAC	CATGGACGGGTGCAGCCTAGTATCT
>bc25mer_57467|bc25mer_57468
AGTGTATTACCCTTGGCTCTTCTAA	TCGCACTATGGCCGTGATGTGAGAG
>bc25mer_57469|bc25mer_57470
AAATCGTTGCTCCGCGAGCTTCCTT	GGCGGGGCTTCTTTAAGGTATGCAG
>bc25mer_57472|bc25mer_57473
AATGTGGGTTGTAGCAGGGTGGGTA	ATCACAGATTGACGGCATTTGCGTG
>bc25mer_57474|bc25mer_57475
TCGCTTAAGCCCATCTGGAAATAAA	TCGTTATGCCGGCTGATGCTATTGT
>bc25mer_57476|bc25mer_57477
AGGTATTGTTCGCCTTCCTGATAGA	GATCCCATTGGCTAAGTTACGCCTT
>bc25mer_57478|bc25mer_57481
TAAAAGAGTACTGACTGCGCTCCTG	AGGCTATATCCCTCTTGGACGGGTT
>bc25mer_57480|bc25mer_57482
AAGTCAGTCCCTCGGCGGTGTATTA	TGAAGCACAGCGTCCCTCCATTCAA
>bc25mer_57483|bc25mer_57484
GTAGTTGATAGCCACCCGCCAGAGG	CTCATTTTAGTGGTAAGGCTAGTAG
>bc25mer_57485|bc25mer_57486
GAAAGAGCCTATGCGAAACCACATA	GATCTAAACCTTCCGAGCGTCCCTA
>bc25mer_57487|bc25mer_57490
AGCCCTCTAATCGCTCAATAACGAA	GAGCTGGCAAGGGAGAGTGCTATTC
>bc25mer_57489|bc25mer_57491
GTGTATACTGCGTTCACGGCCAGTC	TCGCACACCCACATGTAAATCTCTC
>bc25mer_57492|bc25mer_57495
CCTTACCGGAGAAGTGTGGCTTACC	AGAACCACCATGAGGTTGTTTAACC
>bc25mer_57494|bc25mer_57496
TTCTGCTTATATTCCGTGAGGCTCG	CTACTAGCTCGCCTTACTTCGCGAA
>bc25mer_57497|bc25mer_57498
CTCATGTGTTGCCTTGATGCTCTCC	GACGTTAAACGGTGGATCGGGCTCA
>bc25mer_57499|bc25mer_57500
GTCTGTGACCTGACGAACGTCGAAG	TGACATTAACGATGGTACCTTCGCA
>bc25mer_57501|bc25mer_57502
CGTGGTACTAACTCCATTCATGGAG	TGATCATCACAGATATGCGTTCCTC
>bc25mer_57503|bc25mer_57504
AAGCTCGCATATTTTATTACCGTGG	AAACACTAGTGCATTCTTCCGTTCG
>bc25mer_57505|bc25mer_57506
CAATAACACGTTCTCCGTAGTGTTG	CTGGCATGTTTGCTGGGCAGGTTAG
>bc25mer_57507|bc25mer_57508
AATTGTGTCGGCAGCCCCATCTTAT	TGTGGCTCGGGTCCAAAGTGTATCT
>bc25mer_57509|bc25mer_57510
GAGCCGTTGTAGAAGGTATAACCTG	ACGAGCTTGAAGCGTCATGTTGTCT
>bc25mer_57511|bc25mer_57512
TGTTGAGGGTTCTGCTCTCCTACTT	TCTCTCACGTGTTGGTCGGATCTAG
>bc25mer_57515|bc25mer_57516
GGCAACGCGCTGTTTTGATTAGGCT	TGAGTGGTAGTGGGCTTTCCTTCAC
>bc25mer_57517|bc25mer_57518
ATCTAGGACTATCACCGGAGGACGC	TGGATAGCACGCATAGTTGATCGTC
>bc25mer_57519|bc25mer_57520
GTACGAACAATAGTCTGCACTCGCG	TTTTGACCGAGCACGTTAGGTTGGC
>bc25mer_57521|bc25mer_57522
ATCCCACTAATAACGGACTTGCTAC	AATGATCCAGGCATCGTGCTCAATT
>bc25mer_57523|bc25mer_57524
ATATCCTAATCTTGAGCGAGCTAGT	AGTGGTTACTAACGCATAGCTACCT
>bc25mer_57525|bc25mer_57526
GTCTATTTGCCGTTGTACCGGGAAC	CAGTAGAGTTTTACACGGCGATCGA
>bc25mer_57527|bc25mer_57528
TGATAAGATACTGCGGCTGGACGGG	CCTTGGAGCACGGGGTTACTTGATA
>bc25mer_57529|bc25mer_57530
TAGATATTACCGCCTAACCTTTGGT	TTACCACTTCGTTTGTGTTAGGACT
>bc25mer_57531|bc25mer_57532
CCTCTTGATGATCCTACCCTACCGT	CGCAGCAGGTACCTCATTATTAAGC
>bc25mer_57533|bc25mer_57534
ATAGCAGTGACCAAACCGCTTTCGT	GATGCTTTACATCGATGCTTCTTCA
>bc25mer_57535|bc25mer_57536
CGATTGATTGAAGTGCTTTCCCAAA	CCGTATACTTCGAGGGACCGATGCC
>bc25mer_57537|bc25mer_57538
AATTGTGCTCCTCCGACCTTATGGT	GCAAAGCCATCTCGTTTTGCCTCAG
>bc25mer_57539|bc25mer_57540
TGGTGAACTTTAGAAGGCTACTCTC	CGTGCGTATGGCAATACTACAGCTA
>bc25mer_57542|bc25mer_57543
GCGGTGTAACCAGTCTTAACCTCTA	GTCATGGTAGGCCTCATGCACTCAG
>bc25mer_57544|bc25mer_57545
GCGAAGTATCAGTTAGCCCGTAACG	CAGCTCGGGCGTAATTCACATAGAA
>bc25mer_57546|bc25mer_57547
TTAACGCTAACGTCTGGGATCAGAT	GGAGGCAATTTACTCTGTCGTAACC
>bc25mer_57548|bc25mer_57549
CTACGTATTACATGTACTGGCGTAG	ACTAGGTCTATTTCTGCGCCAGCAT
>bc25mer_57551|bc25mer_57552
ATGCGTGCGTTCATCTGTAGTCGAA	GAGTATGGGGCGACGATACTGAACC
>bc25mer_57553|bc25mer_57554
GCGAAGGTCTGTCTAATACCCAGAC	TGCGTCGAAGCTGGCGACTTAATCC
>bc25mer_57555|bc25mer_57556
TCTCTCGTCTCGGACGGCAGTTTAG	CTCTTGAAATACATTGGGGCACATG
>bc25mer_57557|bc25mer_57558
GATGGCTACGATCTCTAGGCTAACA	ACGATTCGACAGGGAACCAGACTGA
>bc25mer_57559|bc25mer_57560
TAAGGGAACGATAAGACACCTGGGG	GAGTAACTAGCTTTACGATGTGCCC
>bc25mer_57562|bc25mer_57563
TGGGCTGGGACTACATTTTCGGAAC	GATAAGACTCGCGTTACGTTGAGCC
>bc25mer_57564|bc25mer_57568
GTAGCCTAAGTACTTTCGTCAGGAA	GTGGCAAACTTCCGTGCATGATGCT
>bc25mer_57566|bc25mer_57569
TACTTGGCATGCGCTAATTCCGTAA	AATTTCTGCTGTTATAGCCATCTGG
>bc25mer_57570|bc25mer_57571
CATACTCACCAAGGTCCGCACGTTT	CATGTATAAACGCTGCCTCAGTCAG
>bc25mer_57572|bc25mer_57573
TGGCGGACAGCTAAATAGGCCATTA	AGTTTCTTTCAATCGTGTATGTTCC
>bc25mer_57574|bc25mer_57575
CGTCGCATTGTACCGCCAACCTATT	TCGTCGTTTTCGCATGCTATACATG
>bc25mer_57576|bc25mer_57577
CCTACGACACACTGAGGTACGGCAG	CATGAATGTCGTTCGGTTGGCTGCA
>bc25mer_57578|bc25mer_57579
TATTATGCAGGGTGGGCCAACTCTG	GCCATAGCGGCACAGCATTATCCTG
>bc25mer_57580|bc25mer_57581
TAATCCATACCTCATCTGGCGTCTT	AGGGTTGATGACTTATTCCCGGCGT
>bc25mer_57582|bc25mer_57583
ATAATCGGAACGTACGCGGCTACCT	TACACTTTGATGGCATACGTCGCCG
>bc25mer_57586|bc25mer_57589
CGTCGGAATTTCAACGTAACCCGTT	TTATCCTTCGTTCGGTCGAAGTCAA
>bc25mer_57588|bc25mer_57590
AAGGCTTCGTGTACTACTCAGCGGC	TTGTGTGGCCCTAATAACCTCAGTT
>bc25mer_57591|bc25mer_57592
TAGACGGTCGTAAGGAGTCGGACTC	GTGAACTTTATTGACGCCGGGTAAG
>bc25mer_57593|bc25mer_57594
ATTCAGAAATTTGTGCTCCGACCCA	GACAATCACGACGAGTGTGGAGCAA
>bc25mer_57595|bc25mer_57596
CACGAGCCGATATCTGGTTTCCTCT	CGCTAGGCTTCCCGATCATTCCAAG
>bc25mer_57597|bc25mer_57598
TGTTGTCTGTGGCACGACGTAAGCG	TAAGCGCCTTTCCTCCTGCTTACGC
>bc25mer_57599|bc25mer_57600
CAGGCTTGTTATTCGTCGTCCATGA	ATTACTGTCTGGGTCAGAATACCTT
>bc25mer_57601|bc25mer_57602
TTACCGTATTAAACGCAGTACCCTG	AAGTAGTATATGCCGTCTCTGCGCT
>bc25mer_57603|bc25mer_57604
ATACTTATGACGGTCTAATAGCTGC	TCTGTGGTCTATTGGCGATTGTGGC
>bc25mer_57605|bc25mer_57606
GCTCGATGGCAATGAGTGCGTCTTT	GGCGTTCTCGTACTCAAAACCTGCC
>bc25mer_57607|bc25mer_57608
GTTACTGTGTCCAATACCTACAGGA	CTCTGATTAACAACGACCGCCCGAC
>bc25mer_57609|bc25mer_57610
AATACTGGCTAGAGAACACCGGCAG	GGTCAAAAGTTGTCTCCTCGTGGTG
>bc25mer_57611|bc25mer_57612
CTAAACCAGTCTTGTCGAAGGCCCA	AGTCTAGCTAAACTGTGTCAGCAGG
>bc25mer_57613|bc25mer_57614
CAAGCGAGGTTTCTTAAGCTCATGA	GATTCATTGGAACGCTGAGCATGGC
>bc25mer_57615|bc25mer_57616
TGTTTGTAATTGCGCGCGGATTCCA	TGCCATTAGGTATCCCGTATGGAGT
>bc25mer_57617|bc25mer_57618
TAAACTCTATGCGGGCACGAGAGGC	TGTTGCCGTTCCACGATAGTGAATC
>bc25mer_57619|bc25mer_57620
TTTCCTGCTGTCCCTTGTGAACACC	GGACGGAGTGCGGAGCGCTATATAG
>bc25mer_57621|bc25mer_57622
TTCGGCAGGCTTAAGCGTTGAGAAT	GCGCATGAGTACTGTCAACTCGTAA
>bc25mer_57623|bc25mer_57624
TGCTGTTACAGGTTGATTCGCTACC	ATAGGGCATTTCTGTATCGCCGTTG
>bc25mer_57625|bc25mer_57626
CATGGTAAGCCTGATGGTGTCGCAT	CCGGACAGCAGTATCACCATTATTG
>bc25mer_57627|bc25mer_57628
GGGCCAGATTCCTACTTGGTAGAAA	GAATTGGACATCTCGTGACCCGGTG
>bc25mer_57629|bc25mer_57632
GGGAACCTCAGAATCCAACGAATAT	CTGATGGTCGTCGTTAGTTATCCAC
>bc25mer_57631|bc25mer_57633
AACTGGGCGTTTCGCTATAACTTAC	GTCCGCGTGTCGCATTGATCAGTTC
>bc25mer_57634|bc25mer_57635
AACGGTAACACGAACATTCCAGGTC	ACGTCTATTCCTAATTAAGGGCGCG
>bc25mer_57636|bc25mer_57637
ATATTTCAGGACCCGCCCTGTGGTA	ACCTGTTGGAACTGCCGGACATATA
>bc25mer_57638|bc25mer_57639
AGGTTCGGCTCTACACGTTCTCATA	TTATTCTCAGTACGATGTAGGCTCA
>bc25mer_57640|bc25mer_57641
CATACGTGGTGACGGCTTGATATGC	CCGAATTTTGGTGACAAGCGACCGT
>bc25mer_57643|bc25mer_57647
AACCTTTGATTTGCCGCCGTGAACA	GTGTTTAAGTGTTGCTACCGGTCGC
>bc25mer_57645|bc25mer_57648
AGAGGTTCAGTTACTTACACGATGC	GCGTTAACCCTTTATCCCGTGCGAG
>bc25mer_57649|bc25mer_57650
CCACACCTTATGGGCACCAATTCGT	AGATCAACCCATGTTTGCGCGAGGA
>bc25mer_57651|bc25mer_57652
TACCTGATATATTTTGGCACACCGT	GTCCAGATTGCCTGACGTAAGCGTC
>bc25mer_57655|bc25mer_57656
ACAATGATCTAGTCGAAGGCAGCTT	GTGATTCTATTCCAATATCGGCCTC
>bc25mer_57657|bc25mer_57658
TGCTAATCAACTGGCGAATAGTTTC	GTATGTATGTCGTGCCCATCAGACA
>bc25mer_57659|bc25mer_57662
GTATGGGGTGCCCTACCCGATGAAA	TATCGCATTGTGCTACTCCGGGAGC
>bc25mer_57661|bc25mer_57663
TAAGGTGTCAAGCGCCATGTTCCCG	TCTCCAGATAATCAGCTGCTAGCGT
>bc25mer_57664|bc25mer_57665
ACATGCGTTAACTCTAGCCAATCTG	ATTGAAGCGCACTGGCAGTTCTGTC
>bc25mer_57666|bc25mer_57667
GCGGCTCTTAGATGGGAGAAGTTTT	AAGTGCAGTCACCGCGTAGATAATT
>bc25mer_57668|bc25mer_57669
GTGTACGGTCAGGCGAACTATTGCT	TAATAGGCGAAAGTTCCCCTTGTTT
>bc25mer_57670|bc25mer_57671
GGGGAAGTAGGGCCTAATTGACCTC	TGGTATGCCAGGCAACAATGCTCAT
>bc25mer_57672|bc25mer_57673
AAGTTTTGGAATCCGTTCGCAATTC	AACAGTACGGCCTGGTGGCTTTACC
>bc25mer_57674|bc25mer_57677
GGAACGTTACGGTCATTCCAAGCGC	GCTTTATCCAATCGAACCTGCGTAG
>bc25mer_57676|bc25mer_57678
AACGGTAGTTAGGGTCGGGAGATAG	AAAAGGTTCGGGGTTCGGACTTTAC
>bc25mer_57679|bc25mer_57680
CTGTCGATACGAGGCAACCACACTT	ATATCTCCTGATACGCTCTGCAGTA
>bc25mer_57681|bc25mer_57682
GCCTTGACCGAGATTCAACGAGATT	AATCAAATCAATCCTCCCATCGGAC
>bc25mer_57683|bc25mer_57684
GCCTGCTAAACTATCGATAAGGGGT	CATAGTTATTCGCGCTCTTGACACT
>bc25mer_57685|bc25mer_57686
AGCTCAAGTATATTGCCTTTCACTT	TTAAATCCGACGGGCGATAATTTCC
>bc25mer_57687|bc25mer_57690
GGTTCGGCGGCCATATCCTTCAGTT	GTAGTCGCATGGGTAAGTTGAGGCA
>bc25mer_57689|bc25mer_57691
GATAGCGTGAGCGTTTCTCCATAGA	ATACACGGGCGCTTAACGACTGATG
>bc25mer_57692|bc25mer_57693
GGGTACGCTAATATCTCACGGTGGA	GTTCTATATCTACGAAAATCGCTCG
>bc25mer_57694|bc25mer_57695
CCGCTAGTGCTAACTAGGCTGGTGG	ATCGGGTCACGGAATATGACACCAT
>bc25mer_57696|bc25mer_57697
TACTGAGCGTTCCGTCAGATCGTAC	CGTATTTGCCAAGTCTGCCCTTTTG
>bc25mer_57698|bc25mer_57702
AAGGTTGTTGATGCCTCGCCACAAG	AGTTCCTTAGCGTCCCATATTCCTG
>bc25mer_57700|bc25mer_57703
GAGACGTCCGATCCATCTTTTCAAA	ATTTTAGCTCGATCTTTACGCGCCA
>bc25mer_57704|bc25mer_57705
CTGGACGACTCATGCTCCATAAGCA	GCTCCGGTGGGAAATGTGCTTTTAG
>bc25mer_57706|bc25mer_57707
ATCAGGAAAGGTACTCCGTTTTACC	ATTTGGAAGGTCGCTCGTCGCTGAA
>bc25mer_57708|bc25mer_57709
CTTCGACACGGGCTTGTCATGTTAG	CGTTTAAAGCCTGTCTACTTGCGAT
>bc25mer_57710|bc25mer_57711
CACAACAACGGCTTCGCAAATGGTA	ACATTCCTCAACCCAACGCACGATT
>bc25mer_57712|bc25mer_57713
TCATAGCTGACAGAGTCGGATCGCC	CCGGTTGATTCTAGCCAACGCTGAA
>bc25mer_57715|bc25mer_57718
GAGAATCGGATAAACTACTGTACCT	ATGGGATTTGGACGCCGCACACTAG
>bc25mer_57719|bc25mer_57720
AAAAGTGGTTGTGGAATGCCCACAG	GTATGTACGGGTGGGAAAGCGTATC
>bc25mer_57721|bc25mer_57722
AAGGCTCTCAGGTGTCATCAGTACG	GGACTGAGGTCCTACCTTCTGGTGC
>bc25mer_57723|bc25mer_57724
CGAAGCATGGTGTGATACGTGTCGC	ATCCTACTCGGGCGCCTTGGTTATC
>bc25mer_57726|bc25mer_57727
ATCCATTAATGCCAAGTCGTTATGT	CGATCGAAACGTATGATCACTCGTG
>bc25mer_57728|bc25mer_57729
GTATGGCCGGACCTCGCGATTTTAG	AATAGTTTGTCCTCGCGGCTCCAGG
>bc25mer_57730|bc25mer_57731
AAGATTGGTAGCCGATTACAGCATA	GTGCTTTAGATTCTACCTTGTGACC
>bc25mer_57732|bc25mer_57733
ACTATCCAACGCAACCAGGAAATAG	TAATTCCAGGCTTCTTATTCGCTAG
>bc25mer_57734|bc25mer_57735
GTATTCAGCCTTAATCACGCTTTGT	TTGCTATGATGAGGCGCCTCTGCAC
>bc25mer_57736|bc25mer_57737
CTCTTGGTGAGAATGCCGGACCTGA	TCCTAGTAGGGTGCTAGTACGCTAC
>bc25mer_57738|bc25mer_57739
TGTTCCGGCCCCATTATCGTTTACT	ACTTGCCACCTTCAGATATATTCCA
>bc25mer_57741|bc25mer_57742
ATGAACCTGTTGTGGCCAACACGTT	TAAGGAGTGCCTACTGTCCCCTAGA
>bc25mer_57743|bc25mer_57744
CTAACGGTTTATGTGCGCGTGACCA	GATTGGGTGGTCACGCCTCTCAGAA
>bc25mer_57745|bc25mer_57746
AGTTGCGGTACCACACCAGGTGTAT	TATCAGTATCGGCGATTAGACAGGC
>bc25mer_57747|bc25mer_57748
GCTTATGGGTGCGATGGCGTACCTT	CAATGCTACGATGCCAGTTTCCCTG
>bc25mer_57749|bc25mer_57750
TCTTCTTAATTACCCGGATTTAGCA	ATACGTAGTACGGGAGCTGGGCGAA
>bc25mer_57751|bc25mer_57752
TCAGGTAAGTTCTCAAATCGCTAGT	GCTTATTGCGTATGCATGCACTGGA
>bc25mer_57753|bc25mer_57754
CCAAGGCTCTCGGCTACTAATCACA	CTCGGTGTAAGGTGCACCGCTAATT
>bc25mer_57755|bc25mer_57758
CTCTGGAATACTTCAGGTGACAAGC	GGGTGTACCGAAGTCAACCTCGTAA
>bc25mer_57757|bc25mer_57759
ACGGTATAGAGGTTAGCTCCCGAGC	ATTTTCTGAGAGTCACGTGAGCTTC
>bc25mer_57760|bc25mer_57764
CGTCCACGCATAGCGGCGAATACTT	CCTTACTACGCTGAAACGGGTCGTT
>bc25mer_57762|bc25mer_57765
CAGCTACCTACAGTGCCCATGCAGA	TTAACTCCATAGCACGTGGCTAAAA
>bc25mer_57766|bc25mer_57767
TCGACTGATGCCCAGGATAATGAGT	AATAGTGAAAGGTAGCTTGATCCCT
>bc25mer_57768|bc25mer_57771
CTAGTAGTAGGTCGGGCAAACGCCG	ACGAATCATTGCCCACGTGGTAGGG
>bc25mer_57770|bc25mer_57772
AAGCCCAGTGCCTACTAAGTTCGAG	CTCAGGAGATTTTGTGCCGCCGATC
>bc25mer_57773|bc25mer_57774
CTAATAAGGGGCAACCGCACACCTG	CGAGTCTGATTGTGCCGTCCTCACT
>bc25mer_57775|bc25mer_57776
TTGGTGCGGTCGACTTCTAAACAAA	ACACGTTGTATCACGGCCCCGATAC
>bc25mer_57777|bc25mer_57778
GTCTCGGATCGCCTGACACCACTAC	GGTCTAAGTGTGCTACCAGAGCTTA
>bc25mer_57779|bc25mer_57780
ATTTTCCTTGCGCTGTATCAGACCA	TAGTTCGCAGGCAGGAACCGCTATG
>bc25mer_57781|bc25mer_57782
GGAGGCTGTCCGTCAAAGAGAGTCT	CTCGTTACCTGCTGCACGGAGTACA
>bc25mer_57784|bc25mer_57785
GGATTGCGCACCTATGGCGTTCATA	GGTCAATCGATCTTGAGCCCGTGTA
>bc25mer_57786|bc25mer_57787
CCTCTTACTCGCTTACACGCGAGAA	TGCTAGCCACGCCTTCAGGTAAAAG
>bc25mer_57788|bc25mer_57789
AATCTGCTCATCAGTATTCCAAGGA	TCTAGCCATAGTATGTGGTCTTACG
>bc25mer_57790|bc25mer_57791
GGTGCGTATTACTTCCGAACTGACG	CTAGTTCAACGGGCGAAGTGACAAC
>bc25mer_57793|bc25mer_57794
TAATGTCAGGACCATGCTATACGTC	CACTGAGATACACATATGCCGGTTC
>bc25mer_57795|bc25mer_57796
CACGCTGAGTTCAAATCGGAAGCGA	ACCAAGTTCCCTCCATGCCGACTAC
>bc25mer_57797|bc25mer_57800
ATTTATCGCTGGTCCGCTCAAGCTC	TACAATCGTTTTGGCGGTCCTCCTA
>bc25mer_57799|bc25mer_57801
GTACTTCAACCGAGGAAGTCGTTCC	GCAGAATACGCGCACCCGTAAAAGG
>bc25mer_57802|bc25mer_57803
AAGACATCTTGGTTACTTCTCAACG	AGTCGTGATCCGCTACACAGGATTG
>bc25mer_57804|bc25mer_57805
GTGTGACTCGGAAGATGGGTATTAG	AGGTTTTGCGTGTTTGACTCGCACT
>bc25mer_57806|bc25mer_57807
GCGAATATCCACTGCACAAGCCTGT	AGTTGATATGCCTGCATGCTACGCG
>bc25mer_57808|bc25mer_57809
GTTATACATAACTCCCATCTTCGAG	GACATCGGATACTCCGGTTCTTTTA
>bc25mer_57810|bc25mer_57811
GGTATCCATACGTGAGCTAAGCAGT	CGGTGGTCATACGTCTAGATTACCG
>bc25mer_57812|bc25mer_57813
TCGGTCGCTCGATCTACGGATATGC	TTGTGCGAACATCTCTTGTATCTAC
>bc25mer_57814|bc25mer_57815
AATGGTAACGTCGTAGTTCCCTCGG	TTGACACCAGACAGATTGGGAATTT
>bc25mer_57816|bc25mer_57817
TTCATGAGCATACATCAGGCGCGTT	CAAGTCATTTCAGGAGAATCCTCGT
>bc25mer_57818|bc25mer_57819
GTGCATGGACGTAATCCAATACTTG	GTCGTTCAGGAGATGATCGGCTAGC
>bc25mer_57820|bc25mer_57821
CTAACTTTAATGACTGGTGGCCGAT	GGCTGACGGAGTTACCGTTAGTCTG
>bc25mer_57822|bc25mer_57823
TTGTCTTAGGCGGAGGGACATAGGA	TGTGATTGAGTCCTACGAAAGCGGC
>bc25mer_57824|bc25mer_57825
TCTGGTTTGGTTCGGAAAATCGCCT	ATACTCATGGTCTATGGCTGCGCAT
>bc25mer_57828|bc25mer_57831
TTGGACTATTCCGTGCCTGTTAGAC	TCGTCCCGCTGTGGCAAAGAATTGA
>bc25mer_57830|bc25mer_57832
ATTTGAGTTTTGCGTGGCTGGGTCG	TCCTTTTGTGCTCTCCATTGGCAGT
>bc25mer_57833|bc25mer_57834
TGCGGATTACCGTCTAGTCCCATTA	TAATGTGTCACGTCGTAGAGGCTTC
>bc25mer_57835|bc25mer_57836
GACCCACTGCCGTTTATCGGTTTAG	TCGATGAGCCCCAGTCATGCTTTCT
>bc25mer_57839|bc25mer_57840
CGGTTCTTGGCTCCGTTTTGTAAAT	CCATAGGCTTATCCACAATTTACCC
>bc25mer_57841|bc25mer_57842
CAGAGTTACACCATACCGAGTTTGC	CAGATTGCGCCCGTAAAGAGGCTAA
>bc25mer_57843|bc25mer_57844
CAGCTAGCCTCCGAAATTACCATTT	TTTACGACTGCTCGCACCAGCGTAA
>bc25mer_57845|bc25mer_57846
AATGGTGGTCAGAGGGCCAAATGTG	GCACCTTATTACCCTGGTGATTGGT
>bc25mer_57847|bc25mer_57848
ATCAAGTGGTGTTGCGAAACCTCGC	TATGGCATCGTGCTGCGACCAGATG
>bc25mer_57849|bc25mer_57850
GGACTTGATTCGAGACTTATGAGAC	ACAGCTTTGACGCTCCGGTGGTATG
>bc25mer_57851|bc25mer_57852
TTTCGGTCTTGTGGGCCGGTACTAG	ATTACTATCGCCGAGTGACTGAGAA
>bc25mer_57853|bc25mer_57854
AATGCAGCTAATCCCTGGAGGTGAA	TGTCTAATTAATGCTCGGCTGATCG
>bc25mer_57855|bc25mer_57856
GCTATGACGTGATTCGCTTGTACCC	CTCGCCATACCTGATGGTAGAACGT
>bc25mer_57857|bc25mer_57858
GCTGTCAACTTCCTAATTGGTCGCC	AACTACCCATAATCTCGTGCATTCG
>bc25mer_57859|bc25mer_57860
TTTGAGAGTTCGCCAATGTCTGACT	ACCTGTAATTACCCGGGACCGAAGT
>bc25mer_57861|bc25mer_57862
GGGATTGGCATAAGGCGGTGATAGC	CAGTTGTTCACAGTTAGACTCCCTA
>bc25mer_57863|bc25mer_57864
GGGAGAACGTGCCGCGCATATTACT	TTTGTTTGCCCCGTACGAGCTTTAG
>bc25mer_57865|bc25mer_57866
CAACTAGCCGTGACGCGGACTATCT	AACACACTACTCTCCGGCGTTTGAC
>bc25mer_57867|bc25mer_57868
CTAATCTTCGAGACGCCCTTGCGTG	GCTCCTTCTTTCCCAAGGTTACTTT
>bc25mer_57869|bc25mer_57870
GTGGGCCTTTGATACGTTTCGGGAT	TTCCAGGGAGAACCCGGACTATGAC
>bc25mer_57871|bc25mer_57872
ATGGCGTCGTCAGTGTAAAGCAGAC	AGTACATCTTAATCATCGCCCCTCA
>bc25mer_57875|bc25mer_57876
TTACTTCTCAGTAGGCGCCCTCCTG	TGTGTTTCTACCCTATTCCGTATCG
>bc25mer_57877|bc25mer_57878
GAAATGCCGTGTGCTCAATATCCAC	TGACCGATAGATTTGTATCCGCTAC
>bc25mer_57879|bc25mer_57880
GGTCAAGTAGCGAGCATTCAACGCC	GACTCAGTGTATGTTACACATCGCG
>bc25mer_57881|bc25mer_57882
AATCATTTGGACTGTTCCCCTCATT	AATAACACAGTCCCGGCGCTAGCTT
>bc25mer_57883|bc25mer_57884
GAGAGTTGGCTCTTCCCCGTTAGCA	CTTTAGGGACACGATCTTGCCTAAA
>bc25mer_57885|bc25mer_57886
TCGAGCTAGAGACGAGAGGCCAGTG	GAGCTTTTGTATGCCCGCTGGTACG
>bc25mer_57888|bc25mer_57889
CGTTCTATGAGGTGTAGCGATCTGC	CTTACCTAACGCTGACCTCGTCCGC
>bc25mer_57890|bc25mer_57891
CACTCTCCCGCCTTGGTACTTTTGA	AGGGCTACAGGATCTTTTGGACCTA
>bc25mer_57892|bc25mer_57897
GACTACTTGGCAGGCGAGGTTAGGT	GTTATTCTACAAGCCCGGCAGGGTC
>bc25mer_57894|bc25mer_57898
CAAAGGCTTTCTCAATTCGCATAGC	CGAGGTCCTGCGTTGACACTCAATG
>bc25mer_57899|bc25mer_57900
GCTCCAAGTCTCGCAGTGAGCACAT	CAGGTTCAGTTAAGTCGGCCGTTAT
>bc25mer_57901|bc25mer_57902
TGTCACTGGGGCCGCATTTAAATTT	ATTAGACTTTCCGTTCGCCGAGGAG
>bc25mer_57903|bc25mer_57904
CTATTGAACTTCCCTGGCTTGGAAA	AATCGTTTCCACCGTCCCTCTCACC
>bc25mer_57905|bc25mer_57906
AGTGATAGGAGCAGTGGCCGCTACT	ACATAAACGTGTGGGACGCCTCTTA
>bc25mer_57907|bc25mer_57908
TAAAAGCAGCCCCTTTTCTATGGAG	TTCTTGAGGCGACATCGGCTGACTC
>bc25mer_57909|bc25mer_57912
GTGTTAGAGCGACCGGGTGTCTAGA	ATCACGGCGTGGCACTCCTCAATTA
>bc25mer_57911|bc25mer_57913
CACCGTAACCAACCGTTCACTACTA	GGTAGACTTTCCGTAGCTGCCGCAG
>bc25mer_57914|bc25mer_57915
CTATCCCCTGGCAAGCAGGTAAATA	CATAAGCTGCGGCGCCTTTCTTTCC
>bc25mer_57916|bc25mer_57919
CGTTTCGCGCTTGCTACTGGTCAAC	GTCTTATTTGTCGTCAGGTTACACT
>bc25mer_57918|bc25mer_57920
AAAGTGCCTGGTTACCTGACTTAAT	CACCAAAATGACATCTCGGCCCGTT
>bc25mer_57921|bc25mer_57922
CTTCGTGCGTTACGTAAGAGCATCG	ATCTACTATGCGTTAGGTTTTCCAT
>bc25mer_57923|bc25mer_57924
ATGTCTCATAACCTATGAGTCAGTC	GGTAGTCTACCTCGGGGTGCTGTAC
>bc25mer_57925|bc25mer_57926
ACAGTTGCGTCCCACCAGTAAAACA	TTTCAACTAAGTGTGTCCGTACGTG
>bc25mer_57927|bc25mer_57928
GAAAGCACAAGGTAAGTCGGGCATG	CTTATATTGGTTGCGCCGGGCCAAG
>bc25mer_57929|bc25mer_57932
AATAATTAGCGGGCTCCCTGTACAG	GGTCAGGTTGTCTAAATTTGCCGCG
>bc25mer_57931|bc25mer_57933
ATCGCCACACCCGTTACTAAGAACG	GTATCCTACCCCATGCGATAAGGTC
>bc25mer_57934|bc25mer_57935
TTTCACGGGGAGAACAGTTTCGTTC	GTGAACGCTTAGTCGCACCACTAGA
>bc25mer_57936|bc25mer_57937
ACACGTCTCAGTTGCGGGTTGTTTG	CTATTTGCGTCGAAAACCCCGATAT
>bc25mer_57938|bc25mer_57939
TTTGCTAGTCAGATCACTATGGCGA	CAACTGAGTTGTCCGCGGATTGGTC
>bc25mer_57940|bc25mer_57941
GATAGAGTGTGTGCCGCGACTAGGC	CTTTTCTAGTCTCACTTGGGCCGTT
>bc25mer_57942|bc25mer_57943
GTCATTGGGAGGGCCTATACTCTTT	GTACTAAGACGCCAACTTTGCCTCC
>bc25mer_57944|bc25mer_57945
GAACCCAACCTACTAGATAAGTTGA	GATGTCCTTCGCCCCTGAAGCTCTT
>bc25mer_57946|bc25mer_57947
GCAAACCTACGGACACGCTGATCTC	TATTGATCCGGGCCCTATTACAGTC
>bc25mer_57949|bc25mer_57950
GGAACGGGGTCGTCGCACCAAATTA	GGGAATCGCTTCACATGTTATACAG
>bc25mer_57951|bc25mer_57952
ATGTGTAGCGTACCTCCTATTTTGA	GTGGGGATATTTGCTCACTAGGTAT
>bc25mer_57953|bc25mer_57954
TTAGGATTTTCGTTCGGCCATGGCA	TAAAACTAGCCCTCGTACGTATTCG
>bc25mer_57955|bc25mer_57956
ACCTGGGTAAGGTGACTCCGTTTGA	TTAGTCGTTCGTAAAGCAGATGCCT
>bc25mer_57957|bc25mer_57958
GACGCTGAGTCTCAATACCAAGTCG	ATGCGCGTTGTGTGATCGAGACGTC
>bc25mer_57960|bc25mer_57961
ACTTTGGGGCTGCACACGTATTTGT	TGTCCAGATGATCGTCCGGTCGCTA
>bc25mer_57962|bc25mer_57966
TTGCTTCCCATCAATTTAGTGGCAC	CTGAGGAATATGCCCATGCGGTAAT
>bc25mer_57964|bc25mer_57967
CATACGTGCTAACTCTGGGCGCTTG	TCACTTCAACTATACGTCCAATACC
>bc25mer_57968|bc25mer_57969
GCTGATTTACATACTATGAGTGCCC	CATGGTGTGCTTAAAGTCGGCTCGG
>bc25mer_57970|bc25mer_57971
CGCTTAGTTGTTCGGTCGTGATGGT	GATCACGACTTTGAGTGGTGTGTAT
>bc25mer_57972|bc25mer_57973
CAGCCTCAGGCATTTGATTGGGTCG	GTGAGGTAGTACTTTCTCGCGAGCG
>bc25mer_57974|bc25mer_57975
CACGTGTGGATACGACTTTATCGGC	GGATTCCTATTTACACGAGGTGGTC
>bc25mer_57976|bc25mer_57977
ATTGGGCTACTCCTTCTTTGAACGG	ATTGGGAGACTTCCGTCATACTCCT
>bc25mer_57978|bc25mer_57979
TAGTCAGCGATTGGGGTAATCACCT	AGCTATGTCCTTCGTTCCGTGGACA
>bc25mer_57980|bc25mer_57983
GCACTTTAGAGGCCTTCTGCTTATC	GCGGCTAGATATTGAAGTTACCGTC
>bc25mer_57982|bc25mer_57986
GAGGTAGCCTTAATTGGACCGACAT	ACGAGCTATCTCAGACCCCTACATG
>bc25mer_57985|bc25mer_57987
GTGTTATAACAACGGCGGGACCACC	GTAGATTTCGCTCGAACCCAGAGGT
>bc25mer_57988|bc25mer_57992
GACTAGTAAACTGTCGCTAGACCGT	CACCGTTGCGGACAGAGAATACGTT
>bc25mer_57990|bc25mer_57993
GACGTGGGCTAATCGCCATATACGG	TACGGAATTGTTAGGCCCGCCTCAT
>bc25mer_57994|bc25mer_57995
TACTGCACACCGAGACAAATCTGAA	GATCTCCCGTACTGGGCGAAGTTCA
>bc25mer_57996|bc25mer_57997
ATGTACCTGGTGAGCGTTCCGTACT	CTTCCCGTGGAACTGCTAATACCGC
>bc25mer_57999|bc25mer_58000
AGTACGTCAAGGAGGGTGTTTAGTG	CAAATCCCATGCGCACGACACCATT
>bc25mer_58001|bc25mer_58002
AGAAATCCTGATCCGAACCGCCCAA	GCTAGATTTAACTGGCAGGGACCAT
>bc25mer_58003|bc25mer_58004
GCTATCTGTTCTACCGCGCGCTCAG	TTATGTCCGTGCGATCGACTATTAT
>bc25mer_58005|bc25mer_58006
GCCGTGAGGTTTCTCGCATGGTTAA	ATGCTTCTGTGGCAAGTCCGATATG
>bc25mer_58007|bc25mer_58008
GTAGGCGAAATATGCGGTCCACCAC	GCCGAAAACGCCATCAACACCTTAC
>bc25mer_58009|bc25mer_58010
AAAACTACCTTATTTGCGTGATGCC	TGTTTCGTACGCTGGCCGGAATGTC
>bc25mer_58011|bc25mer_58012
TCTTATGTCTAGCCCGTAGTTTGGA	TCTGGGAGACGCGACATCTATTTTA
>bc25mer_58013|bc25mer_58014
ATTTCATACTGGGGTCGTGCCTAGC	GGACCAGCCTGTTCTAAATTAACCA
>bc25mer_58015|bc25mer_58016
AAGATGCCGCAGGGTATTTAACCTT	GTTTTGTGAGTTCGCAGGTCGTCAG
>bc25mer_58017|bc25mer_58018
CGACCAGCTGCTAATTCGGCAGAGT	TAATCCCACAGGTGCATCTGGACAT
>bc25mer_58019|bc25mer_58020
GGCCATAGGTACGCGGATACCATCA	AGGGATCAACTCGTTTCTCGTAACG
>bc25mer_58021|bc25mer_58024
CTTCGATGTAGGGCTTTTGATCCGT	TGCTTTGTGCGTCTTTCTGCACTCA
>bc25mer_58023|bc25mer_58025
ATGGGGCATCGCAGTGGACAATACT	TTAAGATACCATTCGGTGCCGCAGG
>bc25mer_58026|bc25mer_58027
ACTAGATGACCTACTCAAATTCCCA	AACTCGCCTTCATGAGTACAATTAC
>bc25mer_58028|bc25mer_58029
TCACATATGGTCAGGGCTTCATAGT	ATCGCTAGGGGTCCTTTCTTACGAA
>bc25mer_58030|bc25mer_58031
ACTATCTAGGGCGTGGTAGTCGGCT	GTTAACCTTGTGTAGCCTGTAACGA
>bc25mer_58032|bc25mer_58033
GGGTGATCTAAGTTACGACATACGC	ATGGTTGCCATCGTCGTCGTAACTT
>bc25mer_58034|bc25mer_58035
ACACCTCTGCCGTTTCTTGGTATTT	AGTTTAAGTGCCTTCGCCGTGCCAT
>bc25mer_58036|bc25mer_58037
ACACGTATGCCAGTTGTGGACTCAG	TTAGCTGTTCGTGCCGGCAACAAAT
>bc25mer_58038|bc25mer_58039
CTATCGGATATAGTCGGGCGCGATC	GTAGTGCCTTTTAGATCCTTGCTCA
>bc25mer_58040|bc25mer_58041
GGTAGTGGAGCTCGGGTTACGACAC	GATACTACCCGTTCGTCCAGTACCC
>bc25mer_58042|bc25mer_58045
GTGGTAGCTAACCTAGCGATAATGC	AGTCGGGGTCGGTCTAGTTGTGACT
>bc25mer_58044|bc25mer_58046
AGTTTTAGGTTCGGACCAGTGCCGG	GGCAGAGCAGGTATACCTTTCGACT
>bc25mer_58047|bc25mer_58048
ATATTGCGGTTTCCTGACAGGCTAT	TGATGCTCGTCCTATGCCACGATTC
>bc25mer_58050|bc25mer_58051
GCGTAAGTACGCCATCTGCCTTAGA	ACAGTCGTTTTACTCTCCGGGGTAA
>bc25mer_58052|bc25mer_58053
GCCTCTTGGCGCCTGTCTATAACGA	GCTTGTACATGCGTAGCCATGGACA
>bc25mer_58054|bc25mer_58055
CTGGCATTGGTTTATGGGAGCAACC	ATCCCAGCGATCACCTTTCCTTTAA
>bc25mer_58057|bc25mer_58058
CATAAACGACGGCCTTACTTGTAGT	TCTGGGGAACCCTCAACTGTGTAGG
>bc25mer_58059|bc25mer_58060
ACTTGAGTAACGGGGAGCCATTAGT	TACGTTCGGTTGTCGTTGCCATTGT
>bc25mer_58061|bc25mer_58062
GTGCATTAGTCTTTGTCGTTTCGCA	ATCGCCCGACAATCTTGGATAGGCA
>bc25mer_58063|bc25mer_58064
ACCTTGGAGTCGCCGAAATGCTTGA	GTATTCGTCGAATCTTATGGCCGGG
>bc25mer_58065|bc25mer_58066
AAGCGGGTGACGTATTCTTAATCCA	TTGCGTGCATTTCGGACTAAATCAC
>bc25mer_58067|bc25mer_58068
CGGGAAGGATAGGTTTCTCGTTCCC	GCACAAAGCCGTTTAGTCTAGAGAC
>bc25mer_58069|bc25mer_58070
GACTAAACCCGTCGGGCATCTTTGG	CCCAAGGTCAACTCAAGACACCAGA
>bc25mer_58071|bc25mer_58072
GGAATAGGCCAACGCATGGAACGAA	TGTTCATATTGATGCCATTTTCCCG
>bc25mer_58073|bc25mer_58074
TGTATCCCACTGTGCGGACGATCTT	GTACCTCCGTACGACCAGGGTTTGA
>bc25mer_58075|bc25mer_58076
ACGAGAATTGGCGTGAGGCTTAAGA	GCATAACTATACTTACTTCGCCGGC
>bc25mer_58078|bc25mer_58079
TTGTCGGTGATAGAAACTCTTCCAC	TTTCGTCAGCGCTCCTAACAAAGCC
>bc25mer_58080|bc25mer_58081
GATCGTGGTCGAAGTTATCTCCATG	GAGGTTTCCGCGTATTGATCTGTAC
>bc25mer_58083|bc25mer_58084
GATCAATGCGCCCTGGACAACCAAC	TATCATCTAAGTGCGTACCGATGCA
>bc25mer_58085|bc25mer_58086
CAAACAGGAGGGCGTTGTTGACTCC	GATATCGGAGCGTCGCCAATGCCTT
>bc25mer_58087|bc25mer_58088
CTCAGTGTATTATCACCAAGGCCAG	TGGTATCCTCGCCTCACGGATTGAG
>bc25mer_58089|bc25mer_58090
GCTGTTCATTGTGTCATCTCACTCT	GTCTGTTGAGAAACCTGGCTACCGT
>bc25mer_58091|bc25mer_58092
TGTTTCGTGTCGTCTCAGGCGTTGA	TGGTCCAGTGCCCGTATTAATGGAT
>bc25mer_58093|bc25mer_58094
TTAGTTTCCTAACCCGCGTGTATGA	CACGGTTATGCGAGTCGGGGACTAT
>bc25mer_58095|bc25mer_58098
GCGACTACCAAAGGACTAGCTGCCT	GATAGGCGTCTTGGAGGTTCAATAG
>bc25mer_58097|bc25mer_58099
CGGTGCGAAGTGTCTTATGAAGTTC	GTGTCGTTGGCAAGCCACTTAGTAT
>bc25mer_58100|bc25mer_58101
GAAACTTTTATCGGCATAGCCAGGT	CGCCTAAACGCTGATATGTACTCCT
>bc25mer_58102|bc25mer_58103
CGTCTGATATTCAGCCTAACTTTTC	CTACCGAGCGTTCCTTAACAACGTA
>bc25mer_58105|bc25mer_58106
TACGTCTCTCATGTTACCCAGAGTG	GTACCTCTTGTCCGGCTGATTAACC
>bc25mer_58107|bc25mer_58108
GCAAGGAATCGGCGGCCGTATTAAA	CCGGTCATATTAAATGCCGCCTTAA
>bc25mer_58109|bc25mer_58110
TCTGCTCTGACACTCGTCGCGAAAC	TAAAACGGTCGGGAGCCTTGTTCGT
>bc25mer_58112|bc25mer_58113
GCTATATCAATCGCACGCCGAGCGA	GCGGCTGTGGTACACTGAAACAATG
>bc25mer_58114|bc25mer_58115
TGGCTGTTAGTGGGACCATAAAAGT	TGTATCGACGTGAGTTACCGCCGGA
>bc25mer_58116|bc25mer_58119
GAAAAGTGAGTACCCGCAACCAAAA	ATTAGGCAGAGGATTAAGGCAGCGG
>bc25mer_58118|bc25mer_58120
TAGACGAAGCCAGTGGGTGTTCTGA	CGCCCATCGTTTATTGGGGAATTTG
>bc25mer_58121|bc25mer_58122
CTAATGGGCTTATGCCTAATCATGC	ACATGTTAAATTTGGCGTACCGCCG
>bc25mer_58123|bc25mer_58128
TAGGCGGAACATTCCTGCATGATTT	GTGTTTGCCGGATTACCGTTAGCGC
>bc25mer_58127|bc25mer_58129
GTAATCAGATTCCACATGGCATCTT	ATAGTGTCTCATTGGTCGGGGCTGC
>bc25mer_58130|bc25mer_58131
TTCGGAGACATGGGTAAGTTCTCCC	GTAGGTCCCCTTTGGTTGGAATACG
>bc25mer_58132|bc25mer_58133
GTGATCGGGACATCAGTTTGGGACG	CTAAATTCGAGCGCGCCTGTATTGT
>bc25mer_58134|bc25mer_58135
GAATCAAGGTTGTTTCCCTCGCGGG	TAATGTCGGCATATTGAGCTACACC
>bc25mer_58136|bc25mer_58137
GCGTGAATTTCGCTCCTAGTGTAAG	TACATCAATCCGCCAGCCCTAAAGG
>bc25mer_58138|bc25mer_58141
GCATGTAACTAGCCGGCACCGTTTG	TCGGGCTAAACTAGGCTACGAGTGG
>bc25mer_58140|bc25mer_58142
GCAGATAGGTCCCCGGGTATCACAG	TATAGCCTTATCGCTTTCCATAGTC
>bc25mer_58143|bc25mer_58144
AGGATTATCTCTTGATGTCGGACCA	TTATGCAGCTCGCTGTAGCATTTAA
>bc25mer_58145|bc25mer_58146
GAGAGTATGAGTACCTTGTTAGTCG	TGATTCTACAACTCCTTCGGGCTTG
>bc25mer_58147|bc25mer_58148
TCGAAGCGGTTACCCGTCACTTTGA	GTAGCAATGTTACGCTCTTACTAGC
>bc25mer_58149|bc25mer_58152
ATCGTCCGCTACGCTATATTGCTGC	TTTAACATCTCCCCTGTGGACCGCA
>bc25mer_58151|bc25mer_58153
GGACGGGAACCTAGTCAGCTCAGTG	AGTATTCCATACGTCCGTGGCGTGT
>bc25mer_58154|bc25mer_58157
CATGAGGAGCAGAGGCGAACATCAG	AATATCGATCTGGGAACGGCTCGGG
>bc25mer_58158|bc25mer_58159
AATTGGCTTAGCTCCTTTGAGTCTA	AGCCAGGCTCCAATTTCCGTAGTCG
>bc25mer_58160|bc25mer_58161
CCGACGTAATCAAGATATGGTGGTC	ATAACGTCGCTTCGGAACTTTGGCA
>bc25mer_58162|bc25mer_58163
CCTCTATGAATCGCCACACGGCAAA	TCTTCGAGGGTCTTTGTCCTAATAT
>bc25mer_58164|bc25mer_58165
CAATAGTCCTGCTGATGCTATGCGT	GGGCACCATTATCGTCTCATGGTTT
>bc25mer_58166|bc25mer_58167
CTCCAATCCGTATATTGGCGTAGGT	GTTAGTCTTTGAACCGCTCCATGCA
>bc25mer_58168|bc25mer_58170
ACTCTTTTCGTATCCCTCCGTGAAC	GAATGTGTTTCCGTAAACGGAGCGC
>bc25mer_58171|bc25mer_58172
CCATATACTAATACTGCGGACCGGA	TGGTGACACGACTACAGGAAAGCTA
>bc25mer_58173|bc25mer_58176
TGCTACCCGGGATTCTACTTTCTCT	GCTATTGAACACGGTCGAGTATGCC
>bc25mer_58175|bc25mer_58177
ACGTTGAGGACTGCGCCCTTAATAC	AGTGATGCTGCCATGATCCCTATAA
>bc25mer_58179|bc25mer_58180
TTTCTTGATTGTGCCTCCAAGTCTG	CCTACGTTAGACTCTCACCAGTGCT
>bc25mer_58181|bc25mer_58182
TTAGACTGTCCCGTCCTCACGTTTC	TGAGGCAATCTAGGCTTTCCCCAGG
>bc25mer_58183|bc25mer_58184
AGTCTTTCGTTTAAGGCGCACAATG	TCAGTACCCGCGAAGTCACATCTCC
>bc25mer_58185|bc25mer_58186
GGGGCTGAATTTTAGCCGTGTGAAA	CTTAGTCTGAGGTTAAGTTGCTTGA
>bc25mer_58187|bc25mer_58188
TCTGTGTCTTGAGCGCAGCACGTAA	CCTTGATTGGTATATCACCTATAGC
>bc25mer_58191|bc25mer_58192
AGGTTACGAGTCGTGGCACAGACTT	GCAACGAGATCAGTCACTGGCTGAT
>bc25mer_58193|bc25mer_58194
TTTGATCCTCAGCGTCGGGGACTAG	CCCTAAGCATCTAGTCGAGGAGAGT
>bc25mer_58195|bc25mer_58196
TATGATCTGCTGCTACCGCCTTCAT	GGGCATAACGCTGATTAGACCTCCT
>bc25mer_58197|bc25mer_58201
CGGATTAGAGGCCAGTCCCAAGCTA	GGATCACTGCGGTGAGGAGAGTAAG
>bc25mer_58199|bc25mer_58202
TCTAACGATTGGTGACGCAAGTTCA	TATGTCAGATTCAGTACTGTCCAGT
>bc25mer_58203|bc25mer_58204
AGTGTACTAGGACTCCTGCCAGGGT	CCTGACTATTCTTTTCGAGAGGGTC
>bc25mer_58205|bc25mer_58206
GGTAACCGTTAAGATGCTGCTCGGT	TTAGTCTTATTTGTCCCCGATTTCT
>bc25mer_58207|bc25mer_58208
TCAAACCTGGGACATCACTACTCGA	AGTTGGTACTCTCCGCATGGCTCTG
>bc25mer_58209|bc25mer_58210
ATGATTACTAATTTGTGGGAGCACC	GTCACGTAATGTTACCTCGAACACG
>bc25mer_58211|bc25mer_58212
AATTTATCGGTATGTTCCTCCCTAT	TATGGTATTTTCGAAGCTTTGCGCC
>bc25mer_58213|bc25mer_58214
TTAGTGAGGCCATATTATCCCGTCT	TCCTGTTTCACACTCGAACGGTGGG
>bc25mer_58215|bc25mer_58218
TATCGGACGCTTGCTCGTATATGTG	AAGTATCGCTAGTGCGCTCGACACG
>bc25mer_58217|bc25mer_58219
GAATTGGCGTACATGAGTCTCCCTA	CAAGGAACCGTGTTCACCCTTTTAA
>bc25mer_58220|bc25mer_58221
GCCGTGCTATGTTAGGTGAGGTGAA	GGATACGTAACTTGTCAGTGCACCT
>bc25mer_58222|bc25mer_58223
TGCCATAGCGCGGTCTGTTTGATAA	GTACGATAAGGGCTCCGGAAGCTAC
>bc25mer_58224|bc25mer_58227
AAGTCTAAGCTTTTCGCCACTCTTT	CTGGTAACGTTATGCGTGCGTATCT
>bc25mer_58228|bc25mer_58229
TAACCCTTACCATTGCCAGCGAGCG	GGGCACGCTGTATGTTCTAGTCCCG
>bc25mer_58230|bc25mer_58231
GTAGTCATTACCGGCCAGCAACTAG	CACAGGCTCTCCAGTAGCTCAAACC
>bc25mer_58233|bc25mer_58234
TCATTTCAATACAATGGTGTGCGCA	GGTATGCTTACAACAGCGTGTCTGT
>bc25mer_58235|bc25mer_58236
GAGCGGTTAGATGTTAAGTTCGAGA	CCAAATTCGTTCAGCGCTAACCTTT
>bc25mer_58237|bc25mer_58238
GATTGTAGCAAGTTGAGCGTCGCGA	AACCTAAGCTCAAGCCTGACCGTAC
>bc25mer_58239|bc25mer_58240
GTATGAACTGCCCGTGCCCACATTG	GTGATCTTCCCTACGGAATCTGAGG
>bc25mer_58241|bc25mer_58242
ATTCCGGAGGAGATTTTCCTACTTT	ATGATGCGGTACCTATGGCTGGACT
>bc25mer_58244|bc25mer_58245
CGAATGAAGTCTTGCGGCCTTTGGT	GGACAAACTAGAGGCCATGTCTCGC
>bc25mer_58246|bc25mer_58247
AGATGGCATTGACCCTCAATGCAGT	ACGCTTAAGGCCCTCGTAAATGCAG
>bc25mer_58248|bc25mer_58249
GTTACAGAGTCTATCGCTCGGCCTT	GGACTGTGAGTGGCAAGAGGTACGT
>bc25mer_58250|bc25mer_58251
TAACTGTCAGGGTTGTAAGGCCAAA	ATCAGGTCTATTGGGCGCTCCTATC
>bc25mer_58253|bc25mer_58254
TTGCTTTACGGACCACTCCATTTTG	ATACGGGCATAATACTGGCTTTGGC
>bc25mer_58255|bc25mer_58256
CATTGGAACATAACGGTTTTCACCC	CGTAGGTTCACAGATTTGCGCTTCA
>bc25mer_58257|bc25mer_58260
ATAATCGGTTGCTTCGGTTTTGCTT	ACTATTGAGCTTGACGTTGTCGGAG
>bc25mer_58259|bc25mer_58261
GGTAGCATAAATCCGTTTTGCGTGC	CAGTGACCCTGGTGTACTACAATAT
>bc25mer_58262|bc25mer_58263
AATGTTCCAGCGGGTATCTACTCGC	AAGGGTTATTCTGGATTTGGCATCA
>bc25mer_58264|bc25mer_58265
ATACATAGATCGGGGCTGCGCTGTG	TTAAGTCTACCACGGCAGTAGTCAG
>bc25mer_58266|bc25mer_58267
TAGGTACGGAGCGAAGCCTTGGGTA	AGGCGCATAGTCGGCGTATTTGCTA
>bc25mer_58268|bc25mer_58269
TGTGAGGCAATCCTTATTACGGCGG	CGATCAACGCCTCAATGACTTTGCG
>bc25mer_58270|bc25mer_58271
CTTCTGACGGTTTCACCAAACTGAT	CATTATGCTACCCCTGAGTCATAAT
>bc25mer_58272|bc25mer_58273
GAGGGTTTGGTCCAGTATTGAGACG	TTACAGATATAGACCTCCACTTCGT
>bc25mer_58274|bc25mer_58275
GCGCTCGCTCGCTAATTTTCACAGA	ATCCACACGACCGAGCCCTTACTAC
>bc25mer_58277|bc25mer_58278
GTTTCAGGACACGGACCTTCATATG	ACCACTACGTTACATACTGTACGGC
>bc25mer_58279|bc25mer_58280
ATTTAGGGAGTGCCCCGTAATCACG	CCCAGATCAATAGACAACGCCCGCA
>bc25mer_58282|bc25mer_58283
TACTTTAAAACGTGTTCCGCCCTTA	TCCTGACCTCTTGATTAAAGACTTG
>bc25mer_58284|bc25mer_58285
ATCAAAATCTGGGCTCGCGGTCAGG	GTCACAATTTATAAGGGTGCCATCT
>bc25mer_58286|bc25mer_58287
AACGGGACGACAGGCTTTATTCGAT	CCTAGTTGCTCACGTGCGTCAAGTT
>bc25mer_58288|bc25mer_58289
AAGGACGGCGAGTGTGATCGCATAC	TAAACGGGTACAACCGCGCTTACGT
>bc25mer_58290|bc25mer_58291
GTCATCGGTTGTGCCTGCGCTTACT	GTGTAGAATCGTATCAGCAAGCCCT
>bc25mer_58292|bc25mer_58293
ACTTTGAACGCTAAGCCGTCGGTCT	TAAGCGACACAGGTTGCCCCACTAA
>bc25mer_58295|bc25mer_58296
CGTCAGGTTAGGTTAGGGTACGTCC	CGCCGTCTAACGGTGTTAGGAATAA
>bc25mer_58297|bc25mer_58298
GTCTTTACGGAAGCCTCCGGTACGT	CTTTATGGTTCCGTGCACGACGCAA
>bc25mer_58300|bc25mer_58301
ACTCTGTGTTAGTCCGATGACAACA	GTAGTAAGAACGATACAGCCAATCC
>bc25mer_58302|bc25mer_58303
ATTCAGGGGCGTCATCTAAGATTGC	TAGGCTGATTCGCTATGACTCATAT
>bc25mer_58304|bc25mer_58305
ACTCGTTATTCCATGTAGTGTTTCC	AGCTTCTTATCCGCGGTGATTCGCA
>bc25mer_58306|bc25mer_58307
TCAAGAGTCAGGGCTACGTACCGCA	GAGCAGAGGGCGGTATGACTTACTC
>bc25mer_58308|bc25mer_58309
GATCCAGGTCTTATCGACAGTTGGT	GCGATTCTGGCCCACTTGAAACGTG
>bc25mer_58310|bc25mer_58311
CGAGAGGGTCAAATCCCAATCCATC	AAAGGGGTTCGGCAACCTCGTTCTT
>bc25mer_58312|bc25mer_58313
GTGTTTGCCTCGCTTAAATCTAGAC	GATATCCATGAGTGATTTGCCACTG
>bc25mer_58316|bc25mer_58317
TGTGGGGACTGATTTGGCTAATACC	TTGTAGCAGGATATGTGTACCACAT
>bc25mer_58318|bc25mer_58319
CCCTTGGCAGCTTCCGTACGTAATG	CAGGACCATCGCATATACAAGAAAC
>bc25mer_58320|bc25mer_58321
ACTTACCACGCCAATTTGGTGTCGT	TGAGAGATGGCTTCAGAGCGCACTT
>bc25mer_58322|bc25mer_58323
GGGAGATCGACGCTTACCAACAGGT	GCTTTTCTTAGATTTTGTTCCCTCG
>bc25mer_58324|bc25mer_58325
ACATAATATACGGCTCCGCGTGGGT	AATGTCTGACGCCACTAACTGCTAG
>bc25mer_58326|bc25mer_58327
GGTTCTAGATTCCAGAGCGAGGTCT	GGGTCTAGTTTTACTCACGTGGAGC
>bc25mer_58328|bc25mer_58329
GTGCTAACTGCCTCTGTTGTCCTTG	ATAGTTCGACAGGGCATTCTATCAG
>bc25mer_58330|bc25mer_58331
CGATCGGGAGTATCCTAAAGGCAGG	GGCAATTCCCTTATCGGGTGACTTC
>bc25mer_58332|bc25mer_58333
ATAACGATGACCTGGCTAGAAAGAA	AACCTAACTGACCGTCTCGGCGAAG
>bc25mer_58334|bc25mer_58335
TTCGCATGAACATTTCGTAGCTCTG	AGTTAGTTTGGTTGCCCTTGTTCTT
>bc25mer_58336|bc25mer_58337
GCGTCCAACTCGACCCGTTCTTAAC	GCCTTTAATTGGGCGGTTCAAGTCA
>bc25mer_58338|bc25mer_58339
ATAAAAGCTGTCGAGTTTCCCGATC	TCGGAGTGCTTCCGTTTCGAGAACG
>bc25mer_58340|bc25mer_58341
CTTCAATGCCGTGTTCCACGTAGAT	ACTGAGCATAGGGTAGCGCGACCAT
>bc25mer_58342|bc25mer_58345
CTTCTATGGTGCCATGTAGATACAC	TGATTTGGCGTCTTAATTAGGGCTT
>bc25mer_58344|bc25mer_58346
TTACCTAACCGGGAGCGGTGTTTCC	AATGTGTAATGGCAACCATGGCTCG
>bc25mer_58347|bc25mer_58348
GGGGAATGAGTGACCTGTCTTTCCC	GACTTCTGTCCGAGATACGTCTATC
>bc25mer_58349|bc25mer_58350
TATAGAGGCTGTTTACGCTGTAGCG	TCCCCTAAATCGGGCTTGTGCGTAG
>bc25mer_58351|bc25mer_58353
TCCTAGACAGAAGAGTGTCCCAGGT	CTTAATGGGTCGCAAATGCGTGACT
>bc25mer_58354|bc25mer_58357
AGGGACGAGTATTTGAACGATCCGC	GTATTGAGGGCGCTTGGCGTAATCG
>bc25mer_58356|bc25mer_58358
TAACGGCTGGTAGCTGGCTCTTCAT	CTTTGTCAATGGGCACGTGAGGGTC
>bc25mer_58359|bc25mer_58360
GTAGTTGGGTTCTCGCCCGATTCAC	CTAGACTTGCTTGCGGAGTCGCGAA
>bc25mer_58361|bc25mer_58362
CGGCGTCTGACCTTTGATAATAGTT	CGTCAGACTCATATTAAGCCCTTCA
>bc25mer_58363|bc25mer_58366
ACCCACATGAACGAATGAAATTACG	TTCATCTTGGAAATCGGTTACCGGT
>bc25mer_58365|bc25mer_58367
TACCGACCAAGCCTCTATATATCAT	ACTGCGTCTCAGCGTACCTGTAGTA
>bc25mer_58368|bc25mer_58369
CTGCTAATTGTATAGGTGTGATAGC	ATACAGGGTCCACTACCCGTCCACA
>bc25mer_58370|bc25mer_58371
ACGGCGTTGAGTACGTCTTGTGTAG	ACAGCCCTTAGAATGAAAGGAATGC
>bc25mer_58374|bc25mer_58375
GTTTTGGAATTATCACCCGGACGGA	AGTTTCGCTAGGTCCGTTTACGCAC
>bc25mer_58376|bc25mer_58377
CTTGGATACTCGCCACCGTATTGTT	GATGGTATGTCACTGCGGTCGAGAC
>bc25mer_58378|bc25mer_58379
ATCTTGACGGACGCCAGGTTATTGG	AGGTGAACAACGCGCTGGGTACTAG
>bc25mer_58380|bc25mer_58381
ACAACTCCCAAAACCTGGTCGTCAA	ATCCGAAAATCGTAGTCTGCGTTAG
>bc25mer_58382|bc25mer_58383
GGAGGCTTCACCCTATAAGCTCGGA	AATGAGTGCCTATCTTAGCATGACT
>bc25mer_58384|bc25mer_58385
GTGCGGTTAGTAACTACGTGTCCGT	TAGTCTGGTTTCACCTTGGATAAGC
>bc25mer_58387|bc25mer_58388
GAAGTACCTAAAACGCTCGTTTCGC	CTCTCCCGTACTTTAGCACGGTGAC
>bc25mer_58389|bc25mer_58390
GTTCGCCCGTAACTTTATTCAGAAC	TTCGACGGATATGGGGTACACGCTA
>bc25mer_58391|bc25mer_58392
TTAGTGTCCGTGAGTCTAGTTTGGG	TACACAGGTGCCCGATGAAGAGCTA
>bc25mer_58393|bc25mer_58394
ACTTATTGCTGCTAGGATAGTCCCT	AGAACTAATTATGGTACGGCCGCCT
>bc25mer_58396|bc25mer_58397
CTTACCACTCGGATCTAGCCCGTGG	GATCGCAACTATCGCTGAACACGCG
>bc25mer_58399|bc25mer_58400
CTGGATCGACGGTCTGAGTGCTTTC	ACTTAGTGAGCCCCAATCTTATACG
>bc25mer_58401|bc25mer_58402
GTGTACACGGACTCGTATCTGACAT	CCACTCGTTCATAATACGGCATCAC
>bc25mer_58403|bc25mer_58404
GAAATCACGCATCTAGACCTAGGCA	AGGGGCATTGAAATTTCAGCCTCGT
>bc25mer_58405|bc25mer_58406
AGAAGTCAGTCACGTTCCTTGGCAT	CGGATTCTGTGGTACTTGTACCCAC
>bc25mer_58407|bc25mer_58408
AATGGCTGCTATCTCGCCGAGTTCA	TTGATAGGGTGCCACATTTGCCCCA
>bc25mer_58409|bc25mer_58410
TGCGAGATTACCACTTTGGCTAACG	GCCTGGTAATCGACCTAGTACTTCA
>bc25mer_58411|bc25mer_58412
CGCCCAGGTAGTAAAACGATCTATT	AGGAGGCATTGTTAAGGTCTAGCCG
>bc25mer_58413|bc25mer_58414
GTAATTGGCGCGTTAGGCTGACTTG	GCATTTCATATCTCACTATCGAGCA
>bc25mer_58415|bc25mer_58418
GTCAGGGCATTCCGTTCGTAACTAA	TGCTATTGACCACGGCTAACTGGAC
>bc25mer_58417|bc25mer_58419
GTAGAGTGAGTATTTGCTTCCGAAA	CGAAACTAATCGACCGCGGTAGCTG
>bc25mer_58420|bc25mer_58421
CTCATTTCGCTCCGTATGACAATGC	GGTGTTTGGGGATAATGTGGAGATA
>bc25mer_58422|bc25mer_58423
ACCTGTGATAATTCTGACGCTTAGC	AAGTGCCTTTTGTTTGAATCTCGAC
>bc25mer_58424|bc25mer_58425
TACCACGGCTTGGTCAGGATTTGAG	GATCTTGGAGATTCTAGGTCACACA
>bc25mer_58427|bc25mer_58428
AGAAGGCCCAGGTAAATGATTTCTA	ACCGTCGCTGCTCAGTCTCTTTTCT
>bc25mer_58429|bc25mer_58430
GGTACTAAGACCCAATTTCACAGGT	AGTCTTACATCACCGTGGACCAGAC
>bc25mer_58431|bc25mer_58432
CGGACGTATAGGTGAACCCCGTCAG	AAGACGGTGTCTCATTCCTCCGGAA
>bc25mer_58433|bc25mer_58434
GGATTCAGCGTGATCATGTTCATTC	TGGTTACAGAGATGCCATTGTATGG
>bc25mer_58435|bc25mer_58436
CATGACGGGGCTCCTCCAGTGTTTA	GCTACCACGTGTCCCCTTTTCGAAT
>bc25mer_58437|bc25mer_58438
GTGGCCCAGACGAACTGATGTCTTT	TAGAGCCCCAATACGCGGTTAAGAA
>bc25mer_58439|bc25mer_58440
AAGACCATCTGTGCCGCCTTTCGTC	TTCGGTTACACATCGCTGGCATAGC
>bc25mer_58441|bc25mer_58442
TCAAGAGTGGCCGTCGTTCCACATT	GGCGGATAATCTTGCCATGTTCGGT
>bc25mer_58443|bc25mer_58444
GCCGTTCCTAGACAAAACCCTTTAG	GGCATATTTCATTCCTATTGGTCTT
>bc25mer_58445|bc25mer_58446
GAACAGACATAGGGTTCTTGCTCGC	CGGTGTGCTACCAATTCAGAGTTCG
>bc25mer_58447|bc25mer_58448
AATGATTTGGTACACCCTCCTGTAC	AGTACCGTCTCTGCCCAGATGGTCT
>bc25mer_58449|bc25mer_58450
ACTTGCTTACTTCCTCATGTACCGT	CTATTTTGACCCAACCGCAACATTC
>bc25mer_58452|bc25mer_58454
GTCGCTCTGAAAGTGTTATGGCAGC	AGGAACTGATAGCGTCGGGCCTACT
>bc25mer_58455|bc25mer_58456
CTTAGGATCATCGAACGCAGGCTTA	CGCACTCAACGCTGTGGCATTTCTT
>bc25mer_58457|bc25mer_58460
TATGTTCGGCAGCGTGACTGGTGAG	GTATCGCTTTTCTGAGTACCATAAG
>bc25mer_58462|bc25mer_58463
GGCATTTAAGAACGCTGGTATCATC	TATCTAGGAATCGCCTGGTGCGGTT
>bc25mer_58464|bc25mer_58467
GGCAAGACGGTTCGACATCTTAGCG	AATCCCGTTTAAGTTCTCCTAGAGC
>bc25mer_58466|bc25mer_58468
GGGCATCTGGTTAATCCTAATCTTC	CGCCTAATCAGTGCTTCCCGTCATA
>bc25mer_58469|bc25mer_58470
AGCAGATAAGGCAATCGTCAGTAAT	GTCTATCAGATTGACGGCGTTCAGC
>bc25mer_58472|bc25mer_58473
CAGCTATACGTTTTCCGCTACTCCA	ATTCTAGGGTTAACGGTATTTGTGC
>bc25mer_58475|bc25mer_58476
CGCAACAGCCCGTATGAGCTACGAA	AGGACTACTTCCGTTTAGCTCTAGC
>bc25mer_58478|bc25mer_58479
TTAGAAAGCAGTCGGAGCGCCTTTT	AATGTGCCTGCTGCATCGATGATCG
>bc25mer_58480|bc25mer_58483
GTATCTAACGAGCTTACCAGATTGG	ACTAGACAGCTTTGGCAGGTGCGTT
>bc25mer_58482|bc25mer_58484
GCTGAAGAGGTGAACGTGGCTCCAA	GGGTATTGCTAATATCGGATCTCGG
>bc25mer_58485|bc25mer_58486
GCTACCACAAACTACCGATTCGAGT	TCTGAACAAGATGGGCTCGACCGAC
>bc25mer_58487|bc25mer_58488
GACAATGAGTGGCCGCTTGGTACTA	GAAATGTTCCCACTTCAGCGCCGAT
>bc25mer_58489|bc25mer_58490
GATAACAAACTTACACTCCACGCTT	CTAAGAAGTCGTTGCGCGTTACAGC
>bc25mer_58491|bc25mer_58492
ACCGATATAGATGTAGCGGGGTGGT	AATTTTCGACATTCCGCTTCGGCAT
>bc25mer_58493|bc25mer_58494
GCGTTGCGGTATCTAGCTAAGGCTG	GATTGGCACTAACGTCCAGTGATAT
>bc25mer_58495|bc25mer_58496
GACGTGTTAAGCATGAAGTCCTTAC	AAGCGATTTAGTTCGATGTACACGC
>bc25mer_58497|bc25mer_58498
AGTTATACACGCTCAACCTCAGTAC	CCGTTAGAGTTCGGTAATCTATCAC
>bc25mer_58499|bc25mer_58500
GGTTAAGCCTGTAAAGGACCCTGGA	CGTTAGGCTGAGAACGCACTCTACG
>bc25mer_58501|bc25mer_58502
GCGCTGGTATTTGTGTTATCACACT	CACAGTATGTTGACACGGGCTGATG
>bc25mer_58503|bc25mer_58504
ACACAGGCTAGGCCTCTTAACGTAT	TACTGGATTTGCTTCTATTCTCGGG
>bc25mer_58505|bc25mer_58506
CTGGCTTTAATTGCGACGTCTAGTG	GCATCTCTGGCTACACCTAATGCTA
>bc25mer_58507|bc25mer_58508
GAAGAGTATCCAACCCGCAGTTTTC	CTGTAGGGAATTGAATCTCAGTCTG
>bc25mer_58509|bc25mer_58510
TAGGCGGCACTCGCATATAGCTGAT	ATGTGGTACATGCCGTAGATACACA
>bc25mer_58511|bc25mer_58512
AGGATCAGGGACGTTTCTCAAAGGA	TTCACCTGGCGCAAATGTTGTTTGT
>bc25mer_58513|bc25mer_58514
CTTTGTCGCCGCCCTTAAGATTTAA	ATGTTCATGTGCTACCGGGAGTCCA
>bc25mer_58515|bc25mer_58516
GTCAAGGATCTGGTCGTTCGTGCTC	GGCTGTGGTGGCTTCGCTAATTAGC
>bc25mer_58517|bc25mer_58518
CGAATGCTGTAGGGTCGGACTAGTG	GTCGGGCTTTCACCTTATTGGTCGT
>bc25mer_58519|bc25mer_58520
TGTGAGTCTGACACTGGGTCGATCA	CTACTACCTTCTGGATTCTAGCATA
>bc25mer_58521|bc25mer_58522
TGTTTCAGTGCTTTGAGTACCTCGC	GATCTCTGGTCGTGCTCTTGAGCCT
>bc25mer_58523|bc25mer_58524
TACTAGTTCTCGTCGTCGAGAGCTG	TAATTCTACTCGACTCGACACGGTA
>bc25mer_58525|bc25mer_58526
AAGTTAGGAGTCAGGTCATACCTGC	GAAGCCTTAAAATGTCCCGATCCGT
>bc25mer_58527|bc25mer_58528
CCGATGTGAACTAATGCTTTTCCCG	TCTTTGTGAAACTTGGACGCTTTCT
>bc25mer_58529|bc25mer_58530
TAGCCTGGGAACGCAACCATGGAAG	TGCCAATGGTGCTATGGGGACACTG
>bc25mer_58531|bc25mer_58532
TGGCCGACGTTGCGTTTCCAATAGA	GCCGGTGATTCATAGAAGTACGTCA
>bc25mer_58533|bc25mer_58534
AACACAAGCATGCCCAATGCTAAGG	ACTAGGACCTTTAACATGGTTGGTA
>bc25mer_58535|bc25mer_58536
TTTTGATCCGATGCCGCTGAAGCTG	CTATTACCGGCCATGAGCCCTCTAG
>bc25mer_58537|bc25mer_58538
CCGGACGGTATATGGATAGCACAAT	TGATAACTGAAGGAGTCCGGCCTAG
>bc25mer_58539|bc25mer_58540
GGTCCCACGTTCACTTCTATTAATC	ATTCGTCGCATCGACCCACTTCATG
>bc25mer_58541|bc25mer_58542
ATGAGTGTCCATCGGCCTTAAGTGC	GTGATGTAGGCCCCGCTTTTAAAAG
>bc25mer_58544|bc25mer_58545
CCGAAGGGAGTTTTCACAGCGTCTG	ATAGTCCCGCGCATGGTCGTTAAGT
>bc25mer_58546|bc25mer_58547
TAGGATACGGGCCATCTCCCAGAGT	GTTTTCTGCACGCCGACAAGAGTTG
>bc25mer_58548|bc25mer_58549
TCTATGACATGATGCCGCTAGACGT	AGACGATGCAGTGATTCTGCTCCAT
>bc25mer_58550|bc25mer_58551
ATGGCCGATACAGACTCTGGTGACT	TTTATGCATGGGGTTCACTTCTGCA
>bc25mer_58552|bc25mer_58553
TTTAGCCTAACTTGTCGGGTCGCTC	TGAACGGTTTCCAACTACTCACTGT
>bc25mer_58555|bc25mer_58556
CGCGATCTCTCTGGGTGAACGATGA	TGGAAGTGACGCTCACGTCCATTAC
>bc25mer_58557|bc25mer_58558
CTCTGGGGTTCATTCGAATCAGGAT	AGTGCATCGTGTCGACCGACAATAG
>bc25mer_58559|bc25mer_58560
TACGGGTTCACAATTCGGAGTTCGA	TTTGTCGACAGCCACCTTTGGGATT
>bc25mer_58561|bc25mer_58562
GCCTGTAAACACTGAGTTTTGCTAT	CATCAGACATCGACTCCACGTCGCC
>bc25mer_58563|bc25mer_58564
AATGTAACGTGTAGCTGCAGTCCCT	GAGTTGGGGTAGTGCACATGACAGA
>bc25mer_58565|bc25mer_58566
TACGGGACGCTTCGGAATTGGGATC	TCGCGGCCTTATAACCCTACGTCTC
>bc25mer_58567|bc25mer_58568
GCGCGATGTAGATTAGATTCAACCC	TATTTTGGGGCTGGCGAGCAGGTAA
>bc25mer_58569|bc25mer_58570
TTTACACTGCTATCCCGCGCATAGC	GTCACATCTCATACTCGATCTATCA
>bc25mer_58571|bc25mer_58572
AAACGCTCTTGCGAACTGATAGGCA	CAGCTAGTGACCTGCAGAGTAGACG
>bc25mer_58573|bc25mer_58576
TCCAAAGGGAGTGTAGGGCCTCTCA	TACGGATATTGCCTATCTCTATAGC
>bc25mer_58575|bc25mer_58577
CCACGCTTGCTGTCTTATCACGATT	CTAGGGGTAGAGTTTTCTCCCAGCA
>bc25mer_58581|bc25mer_58584
AACGTGGATAGAGCACTCCCTTTGC	GACACGGACCGCGTTAATTGGCATC
>bc25mer_58583|bc25mer_58585
GTTAATCCTCACTTCCGAATGCTTA	ACGCTGTGGGTTCGTTACGTTAACG
>bc25mer_58586|bc25mer_58587
ATTTAACGACCTTCCCTCTAATGTG	AGTCAGTATTGAGGCCCACTCTACA
>bc25mer_58588|bc25mer_58589
TCTCTGCTAATCCTCCTTCCCTAGG	AGCAATTCATTGAGCTTATGTCACC
>bc25mer_58590|bc25mer_58591
TGTGGCGTTCGCTTTAACGTGCGTA	CCGTCCTCGATGTTACGTTAAATCT
>bc25mer_58592|bc25mer_58593
GCACAAAGGGACGATTCGCTGCTTT	GCACGCTGTTTCCTTTACAAGGTTT
>bc25mer_58594|bc25mer_58595
TTGCTGAGGCTGTAACTCTTCTAAG	GGTCATAAGAGTTATTCCCCACTGG
>bc25mer_58596|bc25mer_58597
GCTCCGACTAAACTGTGAAGGCAAG	CTATAGCAAGAGGCTACGAGAGCGC
>bc25mer_58598|bc25mer_58599
TACACCGCACGTCTGTCGCACAATC	TGTGTTACCGTTTAGCAGGGTGACG
>bc25mer_58600|bc25mer_58606
CATTTTCTAGAGTTGGCCCCATCAA	AGGTGACTGCATGGATCATTTGGAT
>bc25mer_58602|bc25mer_58607
TGCAGTTCCAGTACGCTCAGTCTAG	TAAGGCTGTCAATTATGGGGCGTTA
>bc25mer_58608|bc25mer_58609
ATGTTCCATGACAGCTGCCTAAGAC	AAAGTCCCTGAGCAACTCGTGACCA
>bc25mer_58610|bc25mer_58611
GTCGTATTTGAAAAGCCCTCTTGGG	GACCCTTAAGTACGTAATTCTCCAG
>bc25mer_58612|bc25mer_58615
AGGCTTTCGTCTCACGCATTAGGTA	CGATGACTATCCGATCGACCCATCA
>bc25mer_58614|bc25mer_58616
ATGTCTGGCGGCAAAAGGACTACCG	CTGTGGTAATCAAACAAGGTCCGGC
>bc25mer_58617|bc25mer_58618
CTGGGCTAGGCGATTAACCTATCTT	GTGTGCCGTTTTATCCCACAGGCTG
>bc25mer_58619|bc25mer_58620
GCTTTTGATCATTCGGAAATGGGCT	GCAGGCAGTTAACGTTATTCTCCAA
>bc25mer_58622|bc25mer_58623
TAACGCGCCCCTGAGTAAGATACTT	AAGTCCCCACGGTGTAGCGATTAGG
>bc25mer_58624|bc25mer_58625
GTAATGGATCGGTCCTCTGCTGGGT	AGGTACCTCGGGCGTTCAGTAGACT
>bc25mer_58626|bc25mer_58627
GCACTTTTAACCGGTCCATTATGAG	TCCATGATTTATGGTGACCTCGGGC
>bc25mer_58628|bc25mer_58629
TTCCTTCGCCTTACTCTTTGGTATC	TGTTACGTCGTTACAGCTTGAGAAC
>bc25mer_58630|bc25mer_58631
ACATTCGGACAGGGCGCAGCTTATT	TACTGGCATTCAACCGTTCAATCAG
>bc25mer_58632|bc25mer_58633
CCCATTCGGATTGGCGACACTACCT	TGTCGCGTAATTCCCTAACTGATTC
>bc25mer_58634|bc25mer_58635
GTAGATCGGCACTCCGTGATACCAT	ATGCCTGGTGAGTGTACGCTGTTCG
>bc25mer_58636|bc25mer_58637
GGAAACTGAAGGGTACGTGTCACTC	CAACGTCGGAGGCACTCAGTCAGAT
>bc25mer_58640|bc25mer_58641
TGGTCGTGTGATTAACTACACAATC	AGTCAAGTCTTAAGGTCCTATGTCC
>bc25mer_58642|bc25mer_58643
CAAGCACGGTTACAGCGTCGTTACC	AACGTCCTATACGCTGGGATCTTTC
>bc25mer_58644|bc25mer_58645
ATAGTAAGACATTTCCTGCGTCTAG	ACTGAAGTGTGTGCGGTTATCGTTG
>bc25mer_58646|bc25mer_58647
GAGAGCTTGAGAGTCGATATCCGTC	GCCGTGGGCGTTCCATTGTAGTACA
>bc25mer_58649|bc25mer_58650
TACGCTTTCCTCACTTCCCAAACCT	CCTTCGCTGTTGGGACTTCATACGC
>bc25mer_58651|bc25mer_58652
CAAGTACTGTACTCCGCTAATGGAC	TGGTATTGATTCTTCGGCATGCAGA
>bc25mer_58654|bc25mer_58655
CTGTGCCACCAATTCTGGGTAGGTG	CGTGAACACTCCCCTTAACAGCGAC
>bc25mer_58656|bc25mer_58657
AAATAATGTGCCGACTTTGGACCCT	ACCGCTCTGATCGCCGTTAGAGTCT
>bc25mer_58661|bc25mer_58662
GAATGACAGGCGCGGCCATATAGTT	GGAATGTACCAAACCCATGTTGCGC
>bc25mer_58663|bc25mer_58664
AAGTACTGCGTACGGCTCGTCCTAG	TGTCTGTAACTGCACTCTAAGTAAG
>bc25mer_58665|bc25mer_58668
CGATGTCTATTGCCGAGACGTTTCC	TCTTCGCGTTAGGGAGTATCAGCCC
>bc25mer_58669|bc25mer_58670
GTAGCATAGCATATAGCCGATTTCT	TAGACAACTTGCCCATTCATTGGGA
>bc25mer_58671|bc25mer_58672
GGGGTCTTGCCGATATACCGAAATG	CGGCTAATAAGCAATCACCTAGGCA
>bc25mer_58673|bc25mer_58674
CGGTTTCGTTATAGAATGCCGCTGT	CTGAGTTATCCGATGTAGTGCACAC
>bc25mer_58675|bc25mer_58676
GGGACGGCCTATTAACTTGTTAATC	ACGCAGTGTAATCGTGAAGGGCCTC
>bc25mer_58677|bc25mer_58678
TGGTGCTCGTCTGACGCTATAAGTT	TGTAATGTGCTGCTACCTTTTACGA
>bc25mer_58679|bc25mer_58680
AATTCATACTTTCCGGCATGACCGT	CAGTATAAGTGAGAGCGCCGCTTCA
>bc25mer_58681|bc25mer_58682
TGGTTAAGTGCGCGATTTTGTCGCT	GCTTACCAGTGCAGCGGTTAGAAAG
>bc25mer_58683|bc25mer_58684
ATGCAGCATCGACAACTCTGCCAGT	TAGGTCCTCTGGCGAAAACTCTCTC
>bc25mer_58685|bc25mer_58686
GTCTAGAACATTGTCAGAACTCGGT	CTGGATCTTTTATGCGCTTTCGTTC
>bc25mer_58687|bc25mer_58688
TCGATTTCATGAACTCATTCACGCG	AAGGCCTTGTGCAGACATTCTACGA
>bc25mer_58689|bc25mer_58690
CCATCACAAGGCGTGGCCTACTAAT	AGGCTAGAGACTTCAACAGACTTGG
>bc25mer_58691|bc25mer_58692
GTGCTATCGTTGCCAGTGGCGTTTA	GATTTCCTTGATTATGCCCTCGTCG
>bc25mer_58693|bc25mer_58694
TATATGCATCTGACCTGAAACCCGG	ACCGGGACCAGTAGTCTGCGATAGT
>bc25mer_58695|bc25mer_58696
TCGGCGGCGTTGGTTTTCTTATACG	TCATGGTTAGCAAAGTGCGCAGTCC
>bc25mer_58698|bc25mer_58699
ATCTCGCCTAGCCTAGACCAGAGCA	CGTTCTAGTATGGTTTTGCTTTTCC
>bc25mer_58701|bc25mer_58702
TAGACCGTTTTAGCTTTCGACGGCA	GCGTAACTTGCTTAGTATCGTTCGC
>bc25mer_58703|bc25mer_58704
ATTGGACGGCGCGCGTAAGACAATA	GTCTTTTGTCTGCGCACTGAGCTTC
>bc25mer_58705|bc25mer_58706
TCGAGCACTCCCACCTACAACTCAG	AAAATCTGGGATCGGCTACACCGGT
>bc25mer_58707|bc25mer_58708
CGGGTGTTTAATTGCTACGCACCAT	GGGATAGGCTACAGTATGGTTACTA
>bc25mer_58709|bc25mer_58712
ATGCTTGTTTGGTCAGGCCTATACG	TAGCACGATCCACTGCATATTACCC
>bc25mer_58711|bc25mer_58713
ACATCTGGGAGTCTAATTGCTAAGC	CGGTTAGTGACTGACGGTTACCTAG
>bc25mer_58715|bc25mer_58716
GGTCGAATGCCAGCCCCAGATTACA	TAAGGTGTTCCCCAAACGATTTGAG
>bc25mer_58717|bc25mer_58718
CGCGCCATTGTTCTACTTTATGAAG	ATCTAGTCGTTATTGACCGGAACTC
>bc25mer_58719|bc25mer_58720
TCCTTGGTATGGTCAGTTCAGTGCG	TTCATATACGTGGCTCTCAGATTTA
>bc25mer_58721|bc25mer_58723
GTTGGGCCATATGGGAGCTCATACA	AATGTCTATCGTTTAGGGAGTGCAT
>bc25mer_58724|bc25mer_58725
AAGTTTGTGGGGTAGGGAATTTCGC	TAGTAATCCGTGGCTCCGTGTTCGC
>bc25mer_58726|bc25mer_58727
TCATGACCTACTCTTGCTGTTATCA	TGGAATGTGGAGTAGTCAGCCTACC
>bc25mer_58729|bc25mer_58730
ACGATGTCGCCGCCTCTACTTGAAC	TCCAAGTGTGAGAGCCATTCATGTC
>bc25mer_58731|bc25mer_58732
AGCTTCTGATGGTAAGAGTCTTGCT	TGTCAAATGATGCCTGGGCCTACTC
>bc25mer_58734|bc25mer_58735
CGAGGTTGAACACCGGTCTAAGACA	ACGGTTATACCAGAAGCTGCGCGTT
>bc25mer_58736|bc25mer_58739
CTGTATAGAGGTCTGGCCTTTACCA	GTCTGAGTGCCCGGGGAGTAGAATG
>bc25mer_58738|bc25mer_58742
CCTAGTCACCTATAAGTTCACCACA	TGTGCTTATATCTACCCACTGGCTT
>bc25mer_58741|bc25mer_58743
TTTCGTAGCATGTGGCTGAGGGAGT	CATGATTGCTGCCATAATCCGCGAA
>bc25mer_58744|bc25mer_58745
ATCTAGAAACGTGGAGTCCGCATTG	CTTGTTCTCGTGCCGCAAAATAGGA
>bc25mer_58746|bc25mer_58747
TAGTCAGTTGTTTTCCCTACGCAGG	TGAATTTCGAGGTCCGTGCATACGG
>bc25mer_58748|bc25mer_58749
AGTTGCGCAGTTCTTGACGATCTGC	TAGCCGTCATTTGACCGTCACTCAT
>bc25mer_58750|bc25mer_58751
GTTGTTTCTTCCCCGATGTCGGGTA	AAGGCGAGTCGTAACTACCTCGATT
>bc25mer_58752|bc25mer_58753
ACATTAAGTGGCTGTACTGGCATAC	TCTGTTAGGATAAGGCTCGCAGTCA
>bc25mer_58754|bc25mer_58755
CCACACTCATGCATTGTCGTTAGTC	TGTACTGGACTTTGCTTGCGACTGT
>bc25mer_58756|bc25mer_58757
AGAGCCATGCTCATCGTCTAACACC	TGAGTCCTGGGTCGACGTGAGATAC
>bc25mer_58758|bc25mer_58759
AGTGTTGTCCTAGACTTGGAATGAA	GCGTGACACGTACAATGGCAATACC
>bc25mer_58760|bc25mer_58761
TGTTCAGTCTTGAGATACCGGATCA	TTGCTACATGATACATGGCGTTCGG
>bc25mer_58762|bc25mer_58764
GTGGATCATCAATTAACCGCTACTT	CCGATGGTTGAGCCTACGGGTGTAG
>bc25mer_58765|bc25mer_58766
AGTAATTCCTACACTCCATGTGGGT	GACAAGTTATGTTCGCATCAACTTG
>bc25mer_58767|bc25mer_58768
AGCAACGCTCACTCCTTCGCTATTT	CTATCAGGGGATCGGCGATCATGCT
>bc25mer_58769|bc25mer_58770
AATATGCCTGGTAGTCCGCTTAAAC	GTCTGTTCTAACGCCTACTTGAGTA
>bc25mer_58771|bc25mer_58772
GTGAAAAGGATAGGGCGCCAGCTCT	TCTGGTTCAGCGACGTAGTGCCGTA
>bc25mer_58773|bc25mer_58774
ATATAGTGTACCATCTTGAACCGGT	CTCGGGCCTCGGCTTATGAAATGTA
>bc25mer_58777|bc25mer_58778
CAAAACAGTCGGTGGGTGATCTTTA	ACGTACACGGATTTACACATGACCG
>bc25mer_58779|bc25mer_58780
GTGAGTTTGGTCCTTGGGCTTCTAC	TCGTGCTAATTGGTGGTTATGCCCT
>bc25mer_58781|bc25mer_58782
CAGTTGAAATCGTGTAGAACTTCCC	CCTAGCCGGTCGAGTTAGAATTGTG
>bc25mer_58783|bc25mer_58784
CATTCGGCGGCAAATCGTTATGGAC	TGGTATATGCCGGGACATCTGCGTC
>bc25mer_58785|bc25mer_58786
TCACCGGGCTCTCGCAAGTATATCT	TGCACAGATTCGTGACCGGAAGATG
>bc25mer_58787|bc25mer_58788
AGGCCACTGCTGAAATTCGCTTAAT	GATAGTCACAAGCTCGTGAAACGCA
>bc25mer_58790|bc25mer_58791
GTACCTGATTGTTCGGCTACGCATG	TTTGTGATCACGGCCCCTCATGTGA
>bc25mer_58792|bc25mer_58793
AGCATTATTGTGGGCGTAGATACTA	GTTTTGTACCTCCGACAAGGTTTCT
>bc25mer_58794|bc25mer_58797
GCATTTACGAGTCAGGGGTAGGCAC	CACAGACGGTGATACCCATAAACAG
>bc25mer_58796|bc25mer_58798
ATCTGTTGTTTGCGCCTTAGGAACC	GGGATATCTACCTTTGGTATCCTCC
>bc25mer_58800|bc25mer_58803
TAAACCTCCAACGCGGGATAGACCA	ACGTGTTCAGGTCAACCGTAATCCT
>bc25mer_58802|bc25mer_58804
TACTCGCAAGTCGCGTTGTGTCTCA	AATCAGCGAACGTTGCTTCGGCTTC
>bc25mer_58805|bc25mer_58806
CTTGATAGACAAGCCAGGTCATTGT	GCGTACCCGCTTAGGATCATTTTGG
>bc25mer_58807|bc25mer_58808
AGAACTCTTACTTGCCACCTCTTTA	ATCAATCTTCCTACGGAACGCTGCC
>bc25mer_58809|bc25mer_58810
TGACGACGATACCATTGATCGCGGA	GGCAGAGGATCTCAGAAGTCTCCTC
>bc25mer_58811|bc25mer_58812
TTAGAACTACCTCTCGGCTAGGCCT	CGCGAGTGTTCTAGGTGGTCGCTAC
>bc25mer_58813|bc25mer_58814
CGTCTGAATCCTGCTTGATTAACAA	TAGTTCGGTCGTCGAGACTTATATC
>bc25mer_58815|bc25mer_58816
GCATGTTTAATCGTTGGGCCTGTTG	TTTCGTCGTTAGCTACTCCGGAGAA
>bc25mer_58817|bc25mer_58818
CGCCAGCCATCTATCCGTATCGGAG	GTGGTATAAGAAGCGCTGCGATCGA
>bc25mer_58820|bc25mer_58821
GAAGCCCTACCAAGGCAGGGAACAA	GCCGATCAAGTCATAAGTATCTTGA
>bc25mer_58822|bc25mer_58823
AATATCACACGGAGCGGCTACTAAT	GATACGTAGCTGCTGGTCGACATCG
>bc25mer_58825|bc25mer_58826
ATTGCCATTTAGTACCGGGAGGTCG	CAACAAGCCGGCCCTACACACCTAA
>bc25mer_58827|bc25mer_58828
TCCCGGTGTACATTCTTAATGTAGC	TTGATACGTACACTTCTGCCGGGTT
>bc25mer_58829|bc25mer_58830
TGCCTCTTGGCCAAATTGGGAATTA	GGTACGGGCGGGCTTCATTACAATG
>bc25mer_58831|bc25mer_58832
ACCGACAAAGCTGAGCCGTCATAGA	CAAGATTTTCGGTGCGACGCTGGTT
>bc25mer_58836|bc25mer_58839
CGCGTTAAGAGTAGGTGTTATCAAT	ACGATTCATTTCACATGGGCGTGCG
>bc25mer_58840|bc25mer_58841
AATCTGTCTGCACGTAAGTACCGCT	GAAGCGGGTCTGTTAGCGTCTTTCG
>bc25mer_58843|bc25mer_58844
GGATCTTACGCGAAAGGGTGCAGCA	GTCTATCTACGAGCATCGGCCGTGT
>bc25mer_58845|bc25mer_58846
AGCAAAATGGGTGTCGCCGTTTTCG	ACTGAGTGCTAACGACGACCTCCCT
>bc25mer_58847|bc25mer_58848
TTATGCGTACAGGTGATGTCCCTGA	GTTCGTGAACACCTTTCATTTACCT
>bc25mer_58850|bc25mer_58851
AGGCGGCTAACCGGTACTAATTCTC	GTGGCTGCGTCTCTTCGGTAAGCTT
>bc25mer_58852|bc25mer_58853
CTGCATGCTCGGATAGGCAATGGTC	CCTTGTTCAGGGTAGGGCGCAGTAG
>bc25mer_58854|bc25mer_58855
ACATTACAATTCCCAGAGCGCGAGT	GGTATGTCCTATCCACTAGGGAGAT
>bc25mer_58858|bc25mer_58859
AAGCGTGCAGTCACTATAGCGCACT	TCACAAGTGAGGTGTCGGTGGACTC
>bc25mer_58860|bc25mer_58861
TGGCATGAGAACGAGTGGCACGTAT	CCTGTTAACCTCATATGTCTCGATG
>bc25mer_58862|bc25mer_58863
TGTGCTCAGACAACATGACCATTTG	GCGCTGTTTCGACCTCATCACTGAT
>bc25mer_58864|bc25mer_58868
TATTCTTAGCGACGCTGTTCCGGAT	TAACCTCAGTAAAGGCAGCGTTTGA
>bc25mer_58866|bc25mer_58869
GTGTGTGAGTGAACCCGACCTTGTG	GCTTGATTTGCGTCTAACCCTGCGG
>bc25mer_58871|bc25mer_58872
GTGTTCGTTTTATCACCGTGCGGAG	CATTGACTCGTGGGCCTGATAATCA
>bc25mer_58874|bc25mer_58876
AGCGTGTTGATCGTATCGCACCGTT	TTCTTCTTTTATGAGCGCACTGCGG
>bc25mer_58877|bc25mer_58878
CATTTTCCCGCCACCCGACCATATT	CAAGCGTTTGCGCAGTGGCTTACTT
>bc25mer_58879|bc25mer_58880
AAGTCTGTTGACGTCCTCGGAGGTC	AAGAACTCGGGAGCCAATTCGTTGG
>bc25mer_58881|bc25mer_58882
CGGGGTGAGGTACTGCATGTTAAAG	ATATTTGATCCCTTCGAATCGCGGA
>bc25mer_58883|bc25mer_58884
TCAATAGAGGGTTGCCCCGCATTCG	GTGCATTGCCCGTAGCGCCTAATTC
>bc25mer_58885|bc25mer_58886
GCTATTACTGAGATGCGCCTGTTAT	AACATAAGTTCTCGCTGCGACCGGA
>bc25mer_58887|bc25mer_58888
ACGTGTCTGGACCTATTTGGTGCTT	CTTTTAGTCATTGGGAAGTCACCAA
>bc25mer_58889|bc25mer_58890
GCAATAGTTGAGGTTGGCCACACCA	AGTAGCCTCCGCCCTAAAGTTAACA
>bc25mer_58891|bc25mer_58892
TTACATACTGCAGGTTTCGTACCAC	GTGTAAGCTTGACCACCCTGTGCTA
>bc25mer_58893|bc25mer_58894
CGGTCTAGGCCGTGGGCTTTGATAT	GTTGGCTTACATATCGAACGGCCGG
>bc25mer_58895|bc25mer_58896
AATGAAACTTCAGCCGACCAGATGC	GCATAGGCTAGTTAGGCTTCCATTC
>bc25mer_58897|bc25mer_58898
CAGTATGTGAGGACGTCTCATTCGG	TACCGGTGAGTGATTTGAGCGCTCC
>bc25mer_58899|bc25mer_58900
AGTCACATCTCAGAATCCAGTAAGC	TAGACTCAAGGGTCGGCAGGTAACG
>bc25mer_58901|bc25mer_58902
GTGTATTGATCCACTGAACGGTTCA	CTTTTGATCGACTTACGTCTTTCGC
>bc25mer_58903|bc25mer_58904
ATTCGTGTTTCCGTACCGAGTCAAT	GCTCGTATATGTCCCAATCGGTGGA
>bc25mer_58905|bc25mer_58906
GTCGTAGGGTTTGAACCACTCGTCT	CGATTGTAGTGTAGGGACACCAGTC
>bc25mer_58907|bc25mer_58908
CTTCGTGGAATCTCCAAAATCTGTC	ATACCGTAAACCGGCCCACATACGT
>bc25mer_58909|bc25mer_58910
ACGGTCAATGAGTAGTTGGCTCACA	CCTGAGGAGTAAAGTCGTTCGTACC
>bc25mer_58911|bc25mer_58912
CAGATCATTTAGTCGTGCGCGCGAT	GATAGTGGCACGCGAAATACTCCGG
>bc25mer_58913|bc25mer_58914
TGGTGTAAACTCCGCTTAGACTGTC	TGATTCTCTATACCCGCTTACTGTG
>bc25mer_58915|bc25mer_58916
GTTGTATTGGCCATTCGCTTACTGT	CAGTGTCTAACCTTAGCATGGAACG
>bc25mer_58917|bc25mer_58918
GTAACGATTTGACATGGCCGACTGT	CGTAATATCAGCTCGTCATGACCAG
>bc25mer_58919|bc25mer_58920
ATGCTGATCAGTCGCCATATTCCAT	CTCCGAAACGCCGTGAAGCAGTAGT
>bc25mer_58921|bc25mer_58922
CTTCCGATTATTATGGGATCGCAGT	GTGGTTCCTTCATAGCGAGCGAGCT
>bc25mer_58923|bc25mer_58924
ATACTGTTTACGCAGTGCGTTCGCT	CTTCAAACCCCTGCGTGGTGAATAT
>bc25mer_58926|bc25mer_58927
TTATGGTCGGAGCTCCAAGCGAAAT	TGGAATATTAGTCCCATGTCGCTGC
>bc25mer_58928|bc25mer_58931
AATATCGTTCACGTCGCTTCAACAG	TCACTGCGAAGATTGGACCTTCTTC
>bc25mer_58930|bc25mer_58932
GCAGGTCAGTAGGAGATCGTGTGAA	TAGTCCCCGACTGAACGCAGGATAA
>bc25mer_58933|bc25mer_58936
TTTCAAAAGTGACCCGTGCCTATCG	CTGATAAAGTGCGAACCGGTCTGCC
>bc25mer_58935|bc25mer_58937
TAGTTATCGCCCTCCATTGGAAATC	TTACAAGTGCGGCACAGCTACATGT
>bc25mer_58938|bc25mer_58939
CATGTGTACACGATTAGCGGACTGG	GGTCCCATTTGATGTCTAAGCTACA
>bc25mer_58940|bc25mer_58941
GTGAACAGTAAGCGTATCGAGTCCT	TTCAGGATAGGGTGTTCCAACCCGA
>bc25mer_58942|bc25mer_58943
GACGTACTATTACCAGGCACTACGG	GTATGCTGGGCGCACGATCTTATGG
>bc25mer_58944|bc25mer_58945
ACGTACCGAATACACTCTTGGAATC	AGATGGTCATACGTCATTCTCTTCC
>bc25mer_58946|bc25mer_58947
TATGTCTAGCAGAAGTCAGGCAAAG	TTCCCAGCCAACGTGAACAGATCCT
>bc25mer_58948|bc25mer_58951
ATAGACGCTAGCCTAACGCACGTAA	TTAATTGCCGATCTTATGTGACCTT
>bc25mer_58950|bc25mer_58952
GTGCGTTCTACCTGTTCGATGGTTC	CCTCGACCCACACTTTTACATTCGT
>bc25mer_58954|bc25mer_58955
GAGTCGTGTCAGGCTTGCTTCAGTA	GGAGAGGTCCTTGCGCTTATCGAAT
>bc25mer_58956|bc25mer_58957
GCCGTGGTACCGACAACTTGATCAG	TAGAGCTGCGGTAGCCTTCCTGAAT
>bc25mer_58958|bc25mer_58959
GTGCCGGATACGATCACTTGTCTAG	AGATGATAGCCTCTAATTTCGCACC
>bc25mer_58960|bc25mer_58961
CTGAAAAGTCGTCGGGCGAGTTTAG	CTATATGGACGTTTCTCGAACCTCA
>bc25mer_58962|bc25mer_58963
GTATCGGTTCCCAGATTACACCAAG	GTTTGGAATTGTGGAAGTTCGGATT
>bc25mer_58964|bc25mer_58965
ACGTGTGAGGTACCTTTGAGCCTCG	CTAGTGCTCCAGAGACTTAGGGAAT
>bc25mer_58966|bc25mer_58967
CGAGCGAGTCAGGTGGCTACGTAAC	TATGTACGACAAGTGTCACGCCTAT
>bc25mer_58968|bc25mer_58969
TAGTGGTTGGCAAACCGCATGATCG	TGTCCCTAGCCAATGTATGGTCCCA
>bc25mer_58970|bc25mer_58971
TCGATGGATCAGCGTACGACCGTAA	TATATCCTTTAAGCCCGTTTGCGAT
>bc25mer_58972|bc25mer_58973
AAGATGCTTTCCGAACGGCATTTGT	GTACTCCTTCGACGGCAAGGTACGC
>bc25mer_58974|bc25mer_58975
TTTCTATCTGCTCCCTGGTCCCGAG	GAACGAAGAACGCCCTTATGTTACA
>bc25mer_58976|bc25mer_58977
AGGACATTCGCCTCATATTGTTAGG	AGGTCGACTTTACCCAGTGTGCGTA
>bc25mer_58978|bc25mer_58979
GTTCATTTGTTGCCCTGCTACTTCA	CGCCCGGCGTTACTATGCTACGAAA
>bc25mer_58980|bc25mer_58981
TGCTGGCTTGGGACGATCCTAATCT	TGAAACTGCGTTAACTTCTGCAGTA
>bc25mer_58982|bc25mer_58983
AGTATAAACGCTACGTGCGGTGACG	TAATGGATAGATCCGGCCATCGGAT
>bc25mer_58985|bc25mer_58986
GGACGAATGCCATCACGATCTCCCA	TCTTCGAATCGATTAAACGGTCCTT
>bc25mer_58987|bc25mer_58988
GCTAGTATTGGGACCATTGCTTGTC	AGCTACCTAACTGCTGTCTATAAGA
>bc25mer_58989|bc25mer_58990
ACGTATTAAGTTCGCACAGCTCTGG	AACTATCGGGTCGCCGCGATTTAGT
>bc25mer_58992|bc25mer_58993
CGTCAGGCTCCCATTTGTCTTTATC	CATTCGCTATACTGGGTTGTTTCGA
>bc25mer_58994|bc25mer_58995
AATCTTTAGTACCCTCTCTTCTGAG	GATCGTATATAGCGGCGCAGTCACC
>bc25mer_58996|bc25mer_58997
GTTTTGCGAGAGTATTAATGCCGAC	TGTAGCAACTTACTATGCACCCATG
>bc25mer_58998|bc25mer_58999
GACCTACCGGTCAAACTTCCACAGG	AGGTTCCCGATATACCTGACATCAG
>bc25mer_59000|bc25mer_59003
GATCTTGCGTGTTGAGGTTCCTTCA	ATATAGTTCAGCCAATCCGTCTGTG
>bc25mer_59002|bc25mer_59004
AACTAACTGGGGCGCTTTTCTCCAC	CCGTCTCCCATGGAGTTTAGACTCG
>bc25mer_59005|bc25mer_59006
TACCATTGTATCCTTCTAACGAGTC	ACTCAGATAGAGGACCGGCCTGCAT
>bc25mer_59007|bc25mer_59008
TTCGCTAGGTCCTCTTATCGTTGAA	TAGGGCACGAGAAGGTATCCCTTGC
>bc25mer_59009|bc25mer_59010
TAAATACGATAGCCTTGCGTGGTCA	TGACGCTAGACTGACACTACATGCG
>bc25mer_59011|bc25mer_59012
CTGGGATAATCTTACATTCCCCTAT	ATGACCCTGTTCGACTCTAAGTGCT
>bc25mer_59013|bc25mer_59014
AATTAAAACGGTCTGCCATCTTTGC	CCGCGACAGGGGATCTTTTATATGG
>bc25mer_59016|bc25mer_59017
GACATTGGCTATAGTCCCACGGCAA	GGTAAGCTAACCTGGTCTAGGATCA
>bc25mer_59019|bc25mer_59020
GATAATCAAGTTCCCTGTCCGCAGT	GGTAAAGGAGATTGCTTCCCGTACT
>bc25mer_59021|bc25mer_59022
CAGCATAGTTCCCTTGATCCTCCAT	GTGTCTGCAGTCCCATTCAAATGGT
>bc25mer_59024|bc25mer_59025
TCAAGACGTAGACCGGATTCATCGG	TTTATTGGGTAAGCGCCCGCTTGCT
>bc25mer_59026|bc25mer_59027
AGGCTATGGAAATTGTAGGTTGTGT	CTAATGTTCTCAGCGCGTCCGGTGT
>bc25mer_59028|bc25mer_59029
GGTCACTGAGCGGTTAGGCAGTACC	CTGATAAGATGGATACTCGCTTCCA
>bc25mer_59030|bc25mer_59031
GGTTTGCGATAAGACTTACTCCGTC	ACTCAATCACGCTGTAATGCTCATA
>bc25mer_59032|bc25mer_59033
CTACGAAAGCTCCCGGCCGGTATTT	ACGATGTTGATTCCGAACACCTCAT
>bc25mer_59034|bc25mer_59035
GAGAATATGGCGGGACGAACCAAGC	GTGGATTCCAAAGCTTACAATCCTG
>bc25mer_59036|bc25mer_59037
GTGTTGCTAGTTCTTATCTAATCCC	CGTACAGAGTACAACTATCCGTTCT
>bc25mer_59038|bc25mer_59039
GTATTCGCAGAGGCTTCGGTCAAAA	GCTTACATTGCGTATCTATCTTTCC
>bc25mer_59040|bc25mer_59043
TGTGTCCTGACGCTGAGTATATCGC	GCGATATGACCTGCCCGACTTTACG
>bc25mer_59042|bc25mer_59044
ACTCTAGAGCGACACGACCTCGACT	ATGAGTTCGAAGCTGGCCCATGATA
>bc25mer_59045|bc25mer_59046
AGACATTTCACGCGGGATTGATGCC	CTGGGTGTGAAGTCTTGTACGACAG
>bc25mer_59047|bc25mer_59048
TGGACCTGGGTAGTACAATTTCAAC	TGGGGAGGTGTGCCATAACCTAAAC
>bc25mer_59049|bc25mer_59050
TGTGGACGAACTAAGGCGACTTTGT	TCGAATGACTTACCGCGCTACTGGA
>bc25mer_59051|bc25mer_59052
GTCTTACGTTAGATGGCACGAACAC	TGTAACTATGGTCCCTTTGCGGGGT
>bc25mer_59053|bc25mer_59054
ATACGTCCGGTCGCAACCATAAATG	GAAGTTCTCTCCCTTTCTTGAAGGA
>bc25mer_59055|bc25mer_59056
CAGAGTACTTTCCTGCGTCCGCGAA	AGAGATTTGATAAGCCTCGCATCGC
>bc25mer_59057|bc25mer_59060
CCATGAGTGTTCGACTCCCAGCAAT	ACCATATGGGTTACCTGTCTCCTGG
>bc25mer_59064|bc25mer_59067
TCTTGATTTTACTATGCCCAGTTCT	TCGGTTATATCGCAATCCGGCCTTA
>bc25mer_59066|bc25mer_59068
TAGAATATATCATGTTCACGTCCGC	AGGAAAGTACCCTCCACGTAGGACC
>bc25mer_59069|bc25mer_59070
GCAATTCAGCCCGCATGCTTGTGAT	AGGACATTCTTTGTACACGCAATCC
>bc25mer_59071|bc25mer_59072
AATTCCCATAGCCTACGACAAAGTA	GACGCTTGTGGCTCCCATTTTATGG
>bc25mer_59073|bc25mer_59074
GCGCGAACGTCCTGCGTTACATTAT	ATCTTCTGTCTGGGTCACCCATGAT
>bc25mer_59075|bc25mer_59076
AAATGTCGCCGCAGCTTTGAGGTTG	GCTCCATCTTCGATTTAGATTAGCC
>bc25mer_59077|bc25mer_59078
TATCCGGCGGCGAAACGTTTACATT	TTTTATCTATGCTTCCCCGCGTGTG
>bc25mer_59079|bc25mer_59080
AGTGTACCAGATCCGAACCTTAGCC	GAGTCTTTTGTCCTAGAGTCAGTTA
>bc25mer_59081|bc25mer_59082
GCCTTTGATTCCATCGGTATCAGGC	ACAATTCATGCACCTCGACTTAACG
>bc25mer_59083|bc25mer_59084
GGTCAGGTGCCTTTTCCTAGATGGT	CGAAGGATCTTGTGTCAGTTGGCAC
>bc25mer_59085|bc25mer_59086
TTAATAGCCGACAAACTGTTCCTTG	ACCGCGCAAGGTAGCCGAAAGTATA
>bc25mer_59087|bc25mer_59090
TGTCAAGTAATTTACCCCACGCTAT	TATACAGTCAAGGGTGGTCACTACT
>bc25mer_59089|bc25mer_59093
ATAGCTATGGTGGGATCATCACCGG	AACGAATACTGTGGCGGAGAGACAC
>bc25mer_59092|bc25mer_59094
TCGATGGAAATGCCTCCCAAAGCGT	GACGTCTGTTCCGAGGTAGATAACG
>bc25mer_59095|bc25mer_59096
GTCGAAGCTACCTTTGCGATGTTCG	GGCGCTGGTTCATGTCAGTAATCTT
>bc25mer_59097|bc25mer_59098
ACCTGTAGGCAGGCCAAGATTTAAT	GCGCATACATGTCGTAGTTTCCCAG
>bc25mer_59099|bc25mer_59100
CCACAAACGTTTCCAAGACTGTTTT	TTTCGTCTGGGAACTGATCGAAACG
>bc25mer_59101|bc25mer_59102
GGCAAAAGTATATGCATTCGCCTGT	ATAACGGATTCACTTCCGATGAGCT
>bc25mer_59103|bc25mer_59104
GGCTATACTCTCGACAGACCCAAAA	AGTTTATAGCGGGTGTGCTAAGCTA
>bc25mer_59105|bc25mer_59108
GTTGGCAAGGTAACTCATCGAACCA	ACTGCGCCCATCAGCCAATGAAAAT
>bc25mer_59107|bc25mer_59109
ACGTACAGTGAGTCCGTTACGACGC	CTGTAGCTGAGATTACCCCTTACCT
>bc25mer_59110|bc25mer_59115
CGCCTTGCGTCCCTGATAAGCTAAC	CGTTACGCGCATGTTCGCAGTTTTG
>bc25mer_59114|bc25mer_59116
GCATGATCGTGGACCGTGGGTATCG	AGAAGCCAGTACCTACTCTACCCGG
>bc25mer_59117|bc25mer_59118
TATTTACCCGCATGGTTACGTGGCC	AGCATACTAAGAGGCAGCGCACGAT
>bc25mer_59119|bc25mer_59120
TTTGCCTGGGTAACCTTACGACCTG	GCTTTACGATATTCGCCGTCTTGGA
>bc25mer_59123|bc25mer_59124
AAACTGTCGGTTGGACTCGACCCTG	GACGTTGGTGTCGAGGAGAGCCATC
>bc25mer_59125|bc25mer_59126
AGTACTGAAAACTGGGGCATATCTT	GAGACTGGGAAATATGCGCGTCCAA
>bc25mer_59127|bc25mer_59128
TATGAGATCCAACCTGTCTGCGATA	CACGGTTTCAAATAAGGCAGGCTAG
>bc25mer_59130|bc25mer_59134
TCTACCGGCCAGGGTCAAGGATCTA	ACAGTAGTAGCCCGTGGTTTTCGAC
>bc25mer_59132|bc25mer_59135
ATTTAACAGCATTCCACGTTCGTCT	AACGTTCCCTTTAAGTCTGGACCAA
>bc25mer_59136|bc25mer_59137
ATTTCAGATCGGCGCTCCGAATCGC	AATGGCGTTATCTCACACGTCCGAA
>bc25mer_59138|bc25mer_59139
GCGCTAACGGCTTGCGAGTTAAAGT	AAACTGGTTCCATTTCCATGGCCAA
>bc25mer_59142|bc25mer_59143
CCGAGAACTTAGGCCGTATACCACC	TATTTTCCGATAATCCCGTAGCAGG
>bc25mer_59144|bc25mer_59145
GCATATTAAGGCTTGCGTTCGAACC	ATTAGGTCATTGGTACGTTGGCCCC
>bc25mer_59146|bc25mer_59147
TTTTCTCGGATTCGTGCGCCGTGTA	CTCTAGCTTCCCCAGGGCACTAATT
>bc25mer_59148|bc25mer_59149
ATCGGACATAGTTAGGCAGCTGTGC	AAAGGAAAATCCTCGGGTCCGCGTT
>bc25mer_59150|bc25mer_59151
ACAGGCTGGTCTAATAGCGCTGCTG	TTCCCTGTACAATCAATGTGCCGAA
>bc25mer_59152|bc25mer_59153
AAGCCAGCCGGTCGAGAAGTTTCAG	CGCTCTTATTCGACTCTGCGCCACT
>bc25mer_59154|bc25mer_59155
GTAGGTGGCGTCTTTCCAACGAATA	GTCGAAATTACGCTATGATCCCTGG
>bc25mer_59156|bc25mer_59159
GGCTAAATACTGGCAGGGCAAAACC	GTTATTTGTATTTCCCGCCCGTGGC
>bc25mer_59158|bc25mer_59160
GTAATTACCCATGCTGTCGTGGTTA	TACTCCACAGAATGGACGATCAGTT
>bc25mer_59161|bc25mer_59164
TACTATGTTCTAGACACGCAACGAT	GAAGTACGGGCATGTCACCATGTCC
>bc25mer_59163|bc25mer_59165
AGGGTGCCCATTCCGATTTGTTTAT	GATAGTCCTTGCTACATGCGATCTT
>bc25mer_59166|bc25mer_59167
AGCCAGGTATATCAGGTACGAGCTT	TGAAGGACTCACCGTGGGGACGTAA
>bc25mer_59168|bc25mer_59171
TCTGGATAGGTAGACGCAGTATTTA	GAAAGTGACCGGTGTAATGTCGTGT
>bc25mer_59170|bc25mer_59172
GGAGAGATTATGTATCCCGCTCTGT	GTCTTAACACGGGCTACTTCGGGAA
>bc25mer_59173|bc25mer_59174
ATCAGTTATGTAGTCGTAGCGCCAA	GTTAAATATTCAATCCCCACCTCCG
>bc25mer_59175|bc25mer_59176
GCTAGTCGTACCTTTAGCGACAGAA	GACTGGGGCTTCGGTCGTCTCTAAC
>bc25mer_59177|bc25mer_59178
CTCGATGGGAGGTAAGCCACTCGAC	TTATATCGCTTCGTAAGCCCATCTC
>bc25mer_59179|bc25mer_59180
TTGTGTGTTCGTTTGGATTCCTCCC	CGTGTATACGCTCAACAGGGAGTTC
>bc25mer_59181|bc25mer_59182
TCCACCGCCACACATTGAATAACCG	CGCTTTTCACGAGGTTTGCCTAGTT
>bc25mer_59183|bc25mer_59184
AACTGCTAATCAGGGTGGTCGTTGC	GTAAACGTTGTCAGGACATTACCCA
>bc25mer_59185|bc25mer_59186
CTCGTTTAGTTCGGCGATCGCAGCT	GTAGGCATGTGGGCACTATACGGAC
>bc25mer_59187|bc25mer_59188
TAGAAGTATGGTCACCCCTTCAATT	GACGGTTGTATCCACAGTTCAGCGG
>bc25mer_59189|bc25mer_59190
AAAGGTGACTCTCTACTCGTACGTA	GGATATGTGTCGCATTGGCTACCTG
>bc25mer_59191|bc25mer_59192
GGTAGCGTGTGGCCGAGGTGTATAG	ACAACGGTAGACGGGTCACTCTAAG
>bc25mer_59193|bc25mer_59194
CATTTCGAGGGTTCCTTACAAATCC	ATAGTGGAGTTTCCCTGGCGTCAAA
>bc25mer_59195|bc25mer_59196
CCGTATTTTGAGGGGCGCATACGAA	AGGTATGTCGCCGACATGTATAGGC
>bc25mer_59197|bc25mer_59198
GCATTATCTATCGTATGCGCCGAAC	GTTCTACATTTGCGGTCCGTCGGGA
>bc25mer_59199|bc25mer_59200
TCGCAGTGTTCCAAAACCTCTGTTA	GGGATACAGGTCGACTCTAATCGAA
>bc25mer_59201|bc25mer_59202
TCGGTCAGATTCGCGCATATGATCA	CGGCGATAGGACGTGCTAAGTCTAA
>bc25mer_59203|bc25mer_59204
TAGGTCATTTGGCAAATTCCCCTAT	GCGGGCTCTGTGAGTACTTCACTCT
>bc25mer_59205|bc25mer_59209
ATAAGATCCAAGCGGCTCCGGTTAG	AGAGTCAGGTGTTCCGACGTATACC
>bc25mer_59207|bc25mer_59210
TCTCACGTCTCCCGTTGTTTTGCGA	TGACATTTCGGCGTCACGGCTCAAA
>bc25mer_59211|bc25mer_59212
TTTCGCCCACGTTATCTCAAATGTA	ACCTGCCCTGTTTACTGATCGCATC
>bc25mer_59214|bc25mer_59217
CACTGAATTTAGCTGCACGGAAGTC	ATGCGGCATATGTAGCGCCACTACA
>bc25mer_59218|bc25mer_59219
GCGATTTGGACGATCCCAGTTTAAG	TGGTAAAATCCTCCTCGGATTACCT
>bc25mer_59220|bc25mer_59221
TACCGAGATTAGGATCTACTCGTGA	CTGATATCGTGCTCAGCCTCGGTGG
>bc25mer_59222|bc25mer_59223
ATATTGGTGCACCGTACGCTGTGAT	GCGCATCTGATCTGTCTATTCGCAT
>bc25mer_59225|bc25mer_59226
TGTGGTCCATTGTCAACTCGTACCG	TTACAGCCTAGAGCGACATAATGTT
>bc25mer_59227|bc25mer_59228
TGGAGCACATGACGACCTGTTCGTT	TCTTCAATAAATGCATTCCGCCTGA
>bc25mer_59229|bc25mer_59232
TAACGTTCAGAAGTACCCACTCCAT	CGCAGTAAGTCTGGGATTTGGTGCC
>bc25mer_59231|bc25mer_59235
GGCATATAGCTTTAACGTTGAGCGC	CTATCACTTTTGGCTGTAGCTTGAA
>bc25mer_59234|bc25mer_59236
ATAAGGGAACGCTCCGAACACGCTT	CTCTCGCATGTTAGAACAATGTGAC
>bc25mer_59237|bc25mer_59240
AGTTTACCTGTTGGCGGACATGCTG	TACGCCAGATGAACCACAGGCAATC
>bc25mer_59241|bc25mer_59242
GATCTCAATCGGGGAGGGGCAGTTA	GACTCTGCTACGTGCCAGTAGGTGG
>bc25mer_59243|bc25mer_59244
TTCGAGTCGGCGTTCTGAAAATGGC	CTAATGGTCCCACGTAATGCGTCCG
>bc25mer_59245|bc25mer_59246
TGCATTTTCGAGCCCAGGCGTCATA	CGCATCTAAATCTACTAACCCCTTA
>bc25mer_59247|bc25mer_59248
CAGCACTAGACCGTAGGCTGCATCG	GATCGGCAGTACTCGGTTTGAGCAT
>bc25mer_59249|bc25mer_59250
GTATGGTACTTAGAATGGGGACCTC	CGTATGCCCAATAGATCCACCGAGT
>bc25mer_59251|bc25mer_59252
GACGTCCCCGAGCACATAATCGGAC	AGTTTGAACGGACGTACCTCTGTAC
>bc25mer_59253|bc25mer_59254
GGGAGTGGGATTTCAAATATCAAAC	CGGTTTCATTCCAACCTTATGCTTT
>bc25mer_59255|bc25mer_59256
GCTTATCAGTTCGTTAGCAGCCACC	GAGAACAAAGCTTGCGTGTGCACCT
>bc25mer_59259|bc25mer_59260
TGTACCGGGTCTGTACCCTCGTAAG	GGGACAGTCTTACTACCCGTCCCAG
>bc25mer_59261|bc25mer_59262
TACCTCGCGCGTGTGTAGTTCTAGT	TCAGTCTTGAACCCACATGATCGTA
>bc25mer_59263|bc25mer_59264
GGTCTGGCGATGAAAGGAGCATCTT	ATAGGGGACCGCTTTACCAGTATCG
>bc25mer_59265|bc25mer_59266
GATTGTGCCGCATACTGTGAGAACT	CACGCCCGCTCCCATATCATTAAAT
>bc25mer_59267|bc25mer_59268
AGGTCCTGAAAGCCCTTGAATGGGG	ATCCTAGATAATGCGCCCACGTTTC
>bc25mer_59270|bc25mer_59271
CAACATCGTAGACGGCAATGCGTTA	CAAGCTTAGCATTCGCCAGTTATTA
>bc25mer_59272|bc25mer_59275
GCAGATGTTATTCGCAACACAGTTA	GGAGTACCTACATTCAGGCCGAGTC
>bc25mer_59274|bc25mer_59276
CTGCGTAAGTCACGGTATTGAACGT	GCCGGCTGAATAACCTCTATTTGAA
>bc25mer_59277|bc25mer_59278
CGTACATGTGGCCAATAGGAACTGC	TATACCATGGCCATTCTTGACACGG
>bc25mer_59279|bc25mer_59280
GCACATTGCGAGAGGAATGCCACAT	GTTCTCTTAGTCGTGCCTCCTATTT
>bc25mer_59281|bc25mer_59282
TAAGGGAACTCCCCTTGCCTTCTTA	TGAAGGACCGTAAACTTCACGCTCC
>bc25mer_59283|bc25mer_59284
AGGGCAGAGTGCTACTTAAACTCGC	GTTCCAGAGGACCCTTGGTAATAAT
>bc25mer_59285|bc25mer_59286
TCCGTCTCTTTCCAGCCAACAGAGG	TTGAAACATAGTCGCGAGTGGACCT
>bc25mer_59287|bc25mer_59290
GCTGTTGAAGGGTACTATCGGCATA	GGCTATCATAGGCTCCGAGGTGTCT
>bc25mer_59289|bc25mer_59291
AACAGTTACTGGACCGCGGCGAATT	GGAACTTGGCTACTCTCACATGGCA
>bc25mer_59292|bc25mer_59293
TGGAAAACACCGGACCTGGTTACTG	AGTGGAGGTCCGAGTTACCTGCTAT
>bc25mer_59294|bc25mer_59295
TCCCACTATTGAAACGCACATGGGT	TAGTACACCGAAAATGCCACATTGG
>bc25mer_59296|bc25mer_59297
GCGCTATATTAATGGGTTCATACCT	GAATGATATTTGCGACGTTGCTTCC
>bc25mer_59298|bc25mer_59299
AAGTTTCTATTTGCCTGTGCGCTCG	TCGATACGGCCAAACCATCGCAAGA
>bc25mer_59300|bc25mer_59301
ATTTGAGAGGGATACCCAGTCACCC	GAGTACGTGGGTTCCCTTTGTTCGA
>bc25mer_59302|bc25mer_59303
TTTGCCATACTTACACAAATTCCCC	GGGTGTCTACCGCTTACTCGTCAAT
>bc25mer_59304|bc25mer_59305
CACGACTCGTCTACTGTTAGTCCTG	GTACAAGGGCGGTTAACTACCACCT
>bc25mer_59306|bc25mer_59307
CGAACCTTTTCCTGACCCCGTGTTA	TGTGTTATCCGTCATGAGGCCTGTC
>bc25mer_59308|bc25mer_59309
GTAAATGGTATTTCCAGGCGCCTTT	ACGTATGTTACGTCTAGTCCAGTGT
>bc25mer_59310|bc25mer_59311
GCCGGCTGCCCTCTATGTAGATCAC	CTAAGTTCGCCCAGGTCTTGGAAAT
>bc25mer_59312|bc25mer_59313
CAACCTATGATTCGACAAACTCTAC	TCCCTTCCGAGCGATATCCTTGTGA
>bc25mer_59314|bc25mer_59315
GTGTGGTTTCATCAGGAAAGCCACT	GTTTTACCTGCTCGTCTGGTGCAGG
>bc25mer_59316|bc25mer_59319
TATCGGGGCTTACGTATATGCACCA	TCTCAAAGATGTCCGACCGGCATTG
>bc25mer_59318|bc25mer_59320
CCTTACCCATCGGCCTCGAATAAAT	TTGACGGGGAGCTACTGAAACCGTT
>bc25mer_59321|bc25mer_59322
GAAGTTGCTTGTCAGTCGCACGACC	CGTCTCCAGCCCGGTACAGATAAAC
>bc25mer_59323|bc25mer_59324
TCTGATTCTGTATACCCGATGGGCA	AGAGAAACTGCTGACGGATTGGAAG
>bc25mer_59325|bc25mer_59326
AGAACTATGTTAGGGAGCTGCCTGC	GAGCTAGTCAGAGTTGCCGTGCCTG
>bc25mer_59327|bc25mer_59328
TTCAAGGGCTGGGGTCTTGAACGAC	TAGGCTACGCATGATCTGTGTGTTC
>bc25mer_59329|bc25mer_59332
GGAGGAGCCGGTTACCCTATTTACT	ATCATGTTACTGCTCGATCAGCGTG
>bc25mer_59331|bc25mer_59335
TGTTCTTAGCCACCTAGAGCCAGTT	GAGCTTTTGAACGGCCCTGATAAAG
>bc25mer_59334|bc25mer_59336
GAGTATTCCGGGTGGTCAGTTTTCC	ACGCATTAGTACGTGTAGCACTAGG
>bc25mer_59337|bc25mer_59338
CGCAATGATCGGCCAGTTGGTTTGG	GATCTTAAGCACCGTAGTGGTCGTT
>bc25mer_59339|bc25mer_59340
ATGTCTTTGGAACTCAGGAGCGCCA	CTTGGAGTAGGCCCCTGCGATATTG
>bc25mer_59341|bc25mer_59342
GAGTTGCTAAGTTGTCCTGCCCACT	TGTCGCAACTCTCAAGTCGTCTGTA
>bc25mer_59343|bc25mer_59344
TCAATAGCGAATTTGACTGACGCTT	CAAGCCCGCTGGGTCCTTCTTATAA
>bc25mer_59346|bc25mer_59347
TCGACTGTTAAGGTTGCTCCGGTGC	GATTTAGTTCGACCGGACATCTATT
>bc25mer_59348|bc25mer_59349
AGGCATTACTTCACGTCCCAATGCC	TTAGCATACGACGGGCGCTACAGGA
>bc25mer_59350|bc25mer_59351
ATATGGGCAACACCGTTACAGGCGT	CTGGTAATGTTCGCACAGCCATCAT
>bc25mer_59352|bc25mer_59353
CCGTTGCCTGTAAAGCCCATAAGAG	GAATGTGGCCAAGGTAGATGCATTT
>bc25mer_59354|bc25mer_59355
ATGGTACTGGGTGGAACAACTTGAG	AGAGAGCCGAGGGTTCAGCTATATG
>bc25mer_59356|bc25mer_59357
CCGAATGGTGAGTATGTTTGGTTGA	TATCGCGCATGGTCAAGACTTACTT
>bc25mer_59358|bc25mer_59359
AGTATAGACCGACCAACGGAAGGAA	CGAATACCGACATAATCTCACATGT
>bc25mer_59360|bc25mer_59361
ACGAGACGGTAACCCTGCGTCTTTA	TGCTAGAATCGGCATCAGGCTAGAC
>bc25mer_59363|bc25mer_59364
TAGCATTAGGGGTCTATCGTCACGG	ATACGCAGACTTGACTCACCTGTGA
>bc25mer_59365|bc25mer_59366
CAATTACTCCCGTGCACATAACACT	CGCCATGTCCTGGAGTATAAACTAA
>bc25mer_59367|bc25mer_59368
TAATGCGCGATTTGTCTACTATCTT	AGTTAGTGGCAGTCCTCACGTTCGT
>bc25mer_59369|bc25mer_59370
TTGCCAGTCCTAACTATACCAGCAA	GTCTTAAGCATGGTGATTGGATACA
>bc25mer_59371|bc25mer_59372
CAACCTCTTGCCCCACTTTAATGAC	GAATCGTCTTGCGCGTTTCCAATGA
>bc25mer_59373|bc25mer_59374
GTTAACGTAAGAGATCGTCCGGCCA	GTGTTGACTGGCCCGTCTGAAGGAT
>bc25mer_59375|bc25mer_59376
GGCTGTTAATACACTGACCAGGGCA	CGGTACGCCCTATTGTGAGATTTGG
>bc25mer_59377|bc25mer_59378
CAGCAGGTTAACTCTACGGGTGTTA	GTATAGCGTTAGACGTCCCGTTTCT
>bc25mer_59379|bc25mer_59380
AAATACGAGCCAAATCGCCTGGGGT	TCTGAAAAGGCGTATTCTTACTACC
>bc25mer_59381|bc25mer_59382
GAAAGGTAGGCGGCGTATAGTATAT	TTCGCCTGGTCCAACCCTAATCATA
>bc25mer_59383|bc25mer_59387
ACAGTATAGTCTCGCCAAATGGTTT	TTGAGCGAACTCTCTTTGACCATTC
>bc25mer_59385|bc25mer_59388
TAACCTTTGAATACTCGGCAGGACC	CGATCATTAGCACACGGTCTTTGTA
>bc25mer_59389|bc25mer_59390
TTTTCCTCGCTACTAGCCAATCAGC	CTCTTAACAGACGGTGATCGTCTAG
>bc25mer_59391|bc25mer_59394
TGGCTGGTTTCACTATATGTAGCCG	ATGTAATGCTATTGGTACCGGCTCA
>bc25mer_59393|bc25mer_59395
ATGAGGCGGACAGTTCGGTACATAC	TCCGACGTCTTATCTGCTATGTTCA
>bc25mer_59396|bc25mer_59397
CATGATGACTGTCCCCAACAACCTA	TGCTTCTGCTATACTGATTACTGGT
>bc25mer_59398|bc25mer_59399
CGAAGGAGTACCCGATCGTGTGAAC	CTGACTCAAGTCGTAGCGCCTCGAA
>bc25mer_59400|bc25mer_59401
GCCGCTCTGCGCTCGGCTATATTAG	ATTGTCTCACCGAAGCCGTACTTTA
>bc25mer_59402|bc25mer_59403
CATCTGAGAGTTACCCGTTACTGGC	CAGGTTGATTTAGTCGCTGAGGACC
>bc25mer_59404|bc25mer_59407
CTGTTCATATGTCTGAATCCGGTAC	CAAGTAGTTGTACCATCACCCGGTA
>bc25mer_59406|bc25mer_59408
CGACCGTTATGCCGGCCCGATAATT	TAAGCTAATTGACACCGGAATGCAC
>bc25mer_59409|bc25mer_59410
TTAACTACCCGGAGAGCTGCATATG	GTCCTACGTCCGGGTCTTGGAGTGA
>bc25mer_59411|bc25mer_59416
TGGGATTATCGCGTGTCCTGTCAAC	CTTAGAACAACGCAACTGGGCTCTC
>bc25mer_59415|bc25mer_59417
CCAGAACGCTGCGTCCAATGAACTT	CGAACGCGGCACTCTAACAATTACA
>bc25mer_59418|bc25mer_59419
AGGTGTGAATCAATGGGACCGCTCG	GCCATGTTTACGCAAGAGGTGCATT
>bc25mer_59420|bc25mer_59421
CTGACCAACGCCTTAGATTCGTGAT	GTGCTAAACTCATGTCCGGTTATCC
>bc25mer_59422|bc25mer_59423
AGCCCGTACTGATCGGCACCTTATT	CATGGGGTCAGGTTGGATACATCGC
>bc25mer_59424|bc25mer_59427
ATCTCCCGTGTATAGCCTCTGTCAC	CAGGGTATAGCCACTGTAACGTCAG
>bc25mer_59426|bc25mer_59430
CACTGGAGGTGATTTTCCGTCTCTG	ATGCTCTATGCACGGGCTTCAGAGT
>bc25mer_59429|bc25mer_59431
GTGTGTTCGAAAGATCCCGGCGTTT	GTACTGAAGTCGCATGCCTTGGTAT
>bc25mer_59432|bc25mer_59433
TGATATATCCGTCGTCCTGCGGCTT	AGAGAACAACTTTCACGTGGTGGCT
>bc25mer_59434|bc25mer_59435
CTGCTGCGCAAATCCATACAGGTAT	GTAATACTCTGGCGGCGAAACTATG
>bc25mer_59437|bc25mer_59438
AATCAAGGGATCTCTAGATGCGAAC	CTTCGTACTACGGGAACTACACTAT
>bc25mer_59439|bc25mer_59440
CTTTAGTTCTACCAACGCCCTCTAT	AACTTCATTTAGATTCGGGCCTACT
>bc25mer_59442|bc25mer_59443
GAAGTCATTCCTCCATGGGCGAAAT	CGAGTTATGAGAACGACAGGCCGGG
>bc25mer_59446|bc25mer_59447
CTATCCAGGGGAAACATCGCATTAT	TAGTCCGATGCCGCGGATTCATCAG
>bc25mer_59448|bc25mer_59449
GGAGTATACCAGGCGCTCGGTAATG	CTGATAACTGTGACCGGGAGATGAC
>bc25mer_59450|bc25mer_59453
TGAAACTGTGATTAGGTTCCTCGTC	ACGCTGTACACAGGTCACTTGTCGT
>bc25mer_59455|bc25mer_59456
CGGTGCGTGTTCGCGATTTAAGTTC	AATGCGTTGCCTCTGTACTTTCTCT
>bc25mer_59457|bc25mer_59458
AGCAGAGCTACCCGAGATCGGCTAG	GCCGGCTTTGGACTGCAGGTAAAAT
>bc25mer_59459|bc25mer_59460
CTTGAGACAATCCCTATCGGGGTTC	GGCAGGCGAACATTTATGTACTATA
>bc25mer_59461|bc25mer_59462
ACTGTCATAGGCCCTTAGCGTGTCG	CCTCTCCCATAGCTTCCAATGTACG
>bc25mer_59463|bc25mer_59464
GAGCCACAAATCGGATAGTCGATAT	ACGGGCTTTAGGTTGCGTACTCAAC
>bc25mer_59465|bc25mer_59466
TGGTTATAGGCCCTTCACTCCAACA	AGCGGCAATAAACCTTACGCTTTGT
>bc25mer_59467|bc25mer_59468
GCTAGCTTTGGTCGCGATACGGTGT	GCGTTTACTCGGCCACACTTCGTTT
>bc25mer_59470|bc25mer_59477
GGAGTTATTAGGGACGACCCTTCTA	AAGAGTCTCGGCCGTTCATAATTAG
>bc25mer_59474|bc25mer_59478
GGAGCTCCCCTGGTGTCACATAGAA	CGGTTAAGCGCGTCGTGTAGACTAC
>bc25mer_59479|bc25mer_59480
AGCAATAAGTGGGCTACCGGTTCCG	TAACATTACTGGGGACGCTAAGTAC
>bc25mer_59481|bc25mer_59482
GAGTTTCAAGGGTCCGCCGAACTCT	GAAACGAACCCCTTTGATCATAACC
>bc25mer_59483|bc25mer_59484
TTGGGTAGTTCGATGGGATAGTTAG	TTAATCCACATATGCGAATCGCGGT
>bc25mer_59485|bc25mer_59486
GATTGGACGCCCTCTCTTTATATTC	GAAGTCCGCCCATTCGTGCTACCTA
>bc25mer_59487|bc25mer_59488
CTTAGTTTGGTGGGGAACAGATCGT	TGATGTCCTTCCAGCTTACTATGGC
>bc25mer_59489|bc25mer_59490
ACGTCGCCACTAACGATATGGACTC	TACTTCTTTACGAGTGGGAGCCATT
>bc25mer_59491|bc25mer_59492
GGGACCTGTAATTTAGTATTCCTGC	AAACGAGTGTAATCGGGCCGTAGCA
>bc25mer_59493|bc25mer_59494
AGTAGGGTATGATCTGTCAGCCGCT	CGCTTATTGTGACTGGCACCGATAT
>bc25mer_59495|bc25mer_59496
CAGTATCCCATCTTGACGCCAGTCA	TCACCACGCCCGCAGATAAAATCTA
>bc25mer_59497|bc25mer_59500
GGTTTATCCGTAACTAGCAGTAACC	AATACAGAGTGTCCGTTGATACCTA
>bc25mer_59499|bc25mer_59501
TAAGACGTTTCGAAGCCCTTCCAGA	TGTTAGACTTCCTCGACGGCGTGTT
>bc25mer_59502|bc25mer_59503
GGTCTATTTAGAGTACTGACCTCCC	GGGTGAATTACTCCAACTCCAGTTG
>bc25mer_59504|bc25mer_59505
GCATGGCAATCATTCGATGAGGCCC	GATGGTAGGTCACTAGACCCGCTGC
>bc25mer_59508|bc25mer_59509
AACCTATGTTTCATGCCGTTCACGG	GTCTATGGGTTAGCGCCCATTCCAT
>bc25mer_59510|bc25mer_59511
CTACTGCTCCCGTCGGTAAAAGACA	CACGGAGTATCCATGACCATAGGGG
>bc25mer_59513|bc25mer_59514
AGCAGTTCGGGAGTTGTGATGACCC	TAAATCTGTACGCGCCGAGTACTAA
>bc25mer_59517|bc25mer_59518
TAGCTGTCGCCAAGTTTAGCTATTA	AGTTCAAAGTTGTAAGGCCGTCAAC
>bc25mer_59519|bc25mer_59520
TACGCTAAGAATTTACTTGGGCCTG	TTGATCCTTTGTTCTTCCGGGTCCG
>bc25mer_59521|bc25mer_59522
CTAAGTATCGGGTCATCGTTCTCAC	GTTGAGTCTCACGTAACGAATCATT
>bc25mer_59523|bc25mer_59524
AACAGGAATGCCGCGTTTTACGTCT	TACAAAGCCGTTGCGCGTTGTACAA
>bc25mer_59526|bc25mer_59527
GGGATAGCATGCGCGAATAACGTAG	AAGGCGTGTCGTGACTGCGTTTCTA
>bc25mer_59528|bc25mer_59529
CATCATACCCGGAATGTGTCGCTTG	TGGCTGTGCCGGACTTATTAAAAGT
>bc25mer_59530|bc25mer_59531
TGAGTCCATTCCCTACTTGTTCAAA	TCTGTTAGGTGCCGATAAGCAGCAA
>bc25mer_59532|bc25mer_59533
GGTCTGTGATTTAGTAACACGTCCC	AGTCCTATGCGTGAAAGAGCGACTA
>bc25mer_59534|bc25mer_59535
AAGTTAACGAGCAATCAGGGCAGTG	TATAACGAAATAGCCTGGACGCCAT
>bc25mer_59536|bc25mer_59537
CCATGACCAACCCGTGGTGACACTA	CAAAGCAGCTCCATTGATCGTTCGG
>bc25mer_59538|bc25mer_59539
GGTAGCATTTTCCACTTTAGTCCGT	CTATCGGTGTCGCTCAGAGGCCTAG
>bc25mer_59540|bc25mer_59541
GGATTAAGTTACTCCGATCGTGGAC	AACTGTCGGATAAGCCAAGCAAGCT
>bc25mer_59542|bc25mer_59543
CTTGAATGCCCACGGGATTCCTGGA	CTAGCTCTAACAGGTGGATACAAAA
>bc25mer_59544|bc25mer_59545
AGTCTGACCACTCCCAAGGAAGCTG	GTGGCTCCAATGAGGGAGTTCACTA
>bc25mer_59546|bc25mer_59547
CTCCCAAAAGATCAGGACTTCACTG	GTGGGTCCTATGCCCTATAAAGCCT
>bc25mer_59548|bc25mer_59549
TGTGGCATTATCCTCGACATTATGA	GTAGCCATGTCTCGAAGTCCTCGAA
>bc25mer_59550|bc25mer_59551
GTGAGTAGTCCCGTGAATGTCCTGC	CCGATTAGATGCGTCGAGACACAGC
>bc25mer_59552|bc25mer_59553
AAAACCGATTTCCTTCTTATTTGCT	ACACAGGCTATGATACCCTTTTGCC
>bc25mer_59554|bc25mer_59555
AAGCGCATAGATCCATCTGTAGCTG	GAAATGTCCGACCGTCGATGGCTAA
>bc25mer_59558|bc25mer_59559
GGTGCCTGTGCTAACCTGAGTTTGG	TCTGGTCATTCGATGACAATGCGGG
>bc25mer_59560|bc25mer_59561
ACTCAATATGCGCCGTACGGCTTTT	AATGGCAATCCTTAACGCTTTGGTC
>bc25mer_59562|bc25mer_59565
AGTTAAGTTTAGTTCTGCTCCACGT	AAAGTTTACCCTTATCTTTACCTCG
>bc25mer_59564|bc25mer_59566
CAGGCTTGTGATCGATATCAGGGAC	ATGAGCGCTACGCCCCTTTAGGTAA
>bc25mer_59567|bc25mer_59568
GTTGACACTTAGCTACAGGCGTTGC	AACAAGATTCGCACGAGAAATTCCT
>bc25mer_59569|bc25mer_59570
AGCCCAGCCCCAGTATCTTCAGAAG	TGAGTGTTTACCGAGTAACACCGGA
>bc25mer_59571|bc25mer_59572
TAGAGTCGAGCTGAATGGGTTAAGG	CTTTATAGCGGCGGATCAGCTAGAA
>bc25mer_59573|bc25mer_59575
TCGGTAAGAAATCGTACTAGGTCCT	TTGTACCGATTCACGACTTCTAGCG
>bc25mer_59576|bc25mer_59577
AATTGTTGACGACCCCTGTGAGACG	GTACTATACGGCGCCTTGGCGTGTA
>bc25mer_59578|bc25mer_59579
GGCGTGTTTGACCACACCGATCATG	TTTCCCGCTGATTCGATAGCCAGGC
>bc25mer_59580|bc25mer_59581
GGAGTGTACCCAATTTCCATGCTTA	CTCTCAGGGGTGTTTAAGGTGGCAC
>bc25mer_59582|bc25mer_59583
GACCGCCCTTCGTTCGTACTTAATG	GGATTCGGTGACTATCCAGTTCCAA
>bc25mer_59584|bc25mer_59585
TAGCGTAATATCCACTACTCGTTTC	TAGGTGACTACTCCAACTACTGTTC
>bc25mer_59586|bc25mer_59587
GTGTTCAGTGGCTCTACTATGGCAT	CGTCAAAGGTCCCGAACCTTCGATA
>bc25mer_59588|bc25mer_59589
TTAACCAGTAGTTTAACCGTCTGCC	GAACGAAGCTCCCGGAGCATTTAGC
>bc25mer_59592|bc25mer_59593
ATCGATGCCGATATTCTTGCTACCA	TGGTATGTGACCGCAAGCGGTGTAA
>bc25mer_59594|bc25mer_59595
ATGTAGCCTTAGTTCCAGACGACGG	CGTACGCAGTGCCAAGATGGTTGAA
>bc25mer_59596|bc25mer_59597
GAGCAGAGTCGTTGGGCCCACTATC	TCGCTTATATCATATGATCCTCACA
>bc25mer_59598|bc25mer_59599
TCCAAATCCAGAGGGGTCTAATCAT	TTACAATCAGCTAGACCACGGCCCC
>bc25mer_59600|bc25mer_59601
ATACGCTATGGTCCGATCGGTGTGC	ACGTATAGACGCATGCCTGGTAACG
>bc25mer_59602|bc25mer_59603
GAACGCACCAACCACTCTTGACTAC	GCGAATACCCAACTGCGACGGATCA
>bc25mer_59604|bc25mer_59605
AGTATTTCTCGTCTTTCCTCGTAGT	GACAGTCCGTACGCTATACCGGGTG
>bc25mer_59606|bc25mer_59607
ATCCAACGGGTGGCGTATCTAGCTT	CTGTAGAACGCGCGACGTCTGATTA
>bc25mer_59608|bc25mer_59609
GCCATTGAAAGGACGTTCGTTCAGT	AGATTCCGGTCAGATCCATAACGGG
>bc25mer_59610|bc25mer_59611
TGTACTTTACCGGCACGGGCATGTT	AGGAACTGGTATCCGACGCTCGGTT
>bc25mer_59612|bc25mer_59613
CGGTCCACCCTTAATTTATGGAATA	GGTGTGACCTAGCAGCTCGCTATAT
>bc25mer_59614|bc25mer_59615
TTTTGACTGCGCACACTCAATGCTT	GTGTGGAAATCATATCTCAGATAGC
>bc25mer_59616|bc25mer_59617
TCGCTACGGGTGGGTCAGGAACTAA	GGTCGTTCTATCTGACGCGCAGATA
>bc25mer_59618|bc25mer_59619
ACTTGAGACTTTTGCGGGCTGTGAC	CGGGGACTTATCAGATCGACATGAT
>bc25mer_59620|bc25mer_59621
TGCATATCAGCGTTCAGATTGATCG	ACTTACGATACGATGATGCGTCCCG
>bc25mer_59622|bc25mer_59623
GTATTCGAGGCTAACACCTGGTGAA	ATTCATCATGCCGAACGCGATCTGG
>bc25mer_59624|bc25mer_59625
CTCCCTTAATCTGCGTGTCGGAGCA	ATAGAACCCATCGTCTCCAGAGTCG
>bc25mer_59627|bc25mer_59628
CACTACTGTGGAGTTGTTCGCTCGG	CCGTTAAATTGTAGGCAGGTGGCAC
>bc25mer_59629|bc25mer_59630
GAGTTGATTCGGACGGCACTACACT	CTTACCCATTGGACTGACGGTGCCT
>bc25mer_59632|bc25mer_59633
AGAGCAGTGTGCGGGTAGTCACTCT	TAAAACCTTGCCCAAACTACAACGC
>bc25mer_59634|bc25mer_59635
TATGATGCATTATGGGTGTGTGGGC	GCCTGGTCACTCTCTTGCGATATGA
>bc25mer_59636|bc25mer_59637
AGACATGCTTTCGGGCAGCTTTTAG	GAGCAATATCACGCTATCCGGAGGC
>bc25mer_59639|bc25mer_59640
TAGTGCTAGGTCAACGGCATAGATC	AATCTTAACGAACCGCCTAGCGGCT
>bc25mer_59641|bc25mer_59644
AGCAGCCTGCACGAAGTACAGGATA	TCACTATATGCTCATTGGCGCAGAC
>bc25mer_59643|bc25mer_59645
GTGCTCCGAACCAATTTACTTAACA	ATATTCAGCACGACTGTCACTCGGT
>bc25mer_59646|bc25mer_59649
CACCAACGACCGTAAAGTCAATTAA	TATCAATGGTGCATGGCGTTACTGC
>bc25mer_59648|bc25mer_59650
CTATCGGAGTAGATGCACCTCTTAT	TTTGACCCGTCATCGCTTATACATA
>bc25mer_59651|bc25mer_59652
GTATCCCGACATACACATGACAATG	TGGTTTATTGCTCTCGGCGGCTGAT
>bc25mer_59653|bc25mer_59654
AAGTTTAAATGGTTTTCTCCGCTAC	TAAGTCCGTCAGAGCCCCTCTCTTG
>bc25mer_59655|bc25mer_59656
TCGTTGGTAGTCCCAGGCAGTAATT	TTGGTCTTATTTCGCCAGTTGCTAT
>bc25mer_59657|bc25mer_59658
CACGGCTTAGTCACTACAGCGTACC	ATCGGGTATTGCTCTTTACCCATAG
>bc25mer_59659|bc25mer_59660
GTTCGTTACGGAATATACGATCCTT	CTAAGTCGAAATCCCCTTGTTAACG
>bc25mer_59661|bc25mer_59662
AGACGTTGTGCACTCTTTACCGGTT	TTATCGTTATCGCACGCCCATGAGA
>bc25mer_59663|bc25mer_59664
CCTTGAATTGTTAAGACCGCGCAAA	TCTTCATGAATCACGCGACTGAGAT
>bc25mer_59665|bc25mer_59668
CATTAGCATGAGTGAACCTGGCGGC	AGTTATCGCTGTTCCCCTCGGAATT
>bc25mer_59667|bc25mer_59669
GGTCGACGCCATGTTATATCCAAAT	GCTTTTGTATGGACTGCTTCTCTTC
>bc25mer_59670|bc25mer_59671
GACGTTTTACAACTAGTACCTTGTC	CGGCTAGTTTCGGTACCCTTATGTA
>bc25mer_59672|bc25mer_59673
AGGGAATCATTGCTGATTGCTACTT	GGTATCACGTCCGCAACTGACGAAT
>bc25mer_59675|bc25mer_59676
CGTTGGGCAATTATCCGTACGTATG	GCCTCTCCGCAGTAGGCTCAATGAA
>bc25mer_59677|bc25mer_59681
GAAAGTGTCATTCCCTGGACAATCA	GTCCCGCATGCATTGACTTCTTAAC
>bc25mer_59679|bc25mer_59682
TCATGTTTTAGGCCGTTACTCGGCA	AAGCAATAGAGAGCCGCCCCAGAAT
>bc25mer_59683|bc25mer_59684
ACAGTGATGCGAGGTCCTCCCATTT	TGACTTCGGATTCATGTTCTGCCTA
>bc25mer_59685|bc25mer_59686
TAGCTTGATCCAACTACCGTGAGAT	GATGGAGCCGTACCACATGTATGCT
>bc25mer_59687|bc25mer_59688
AATCAAGTCAAGTCGCGCCCAATTA	GTCCACTTCTAATCAACTATGCTGC
>bc25mer_59689|bc25mer_59690
AAATATGCTCCCTCTTTAGAAGCGG	AACTTACGCTCGCGGTAGCGCTATA
>bc25mer_59691|bc25mer_59692
CTGGTTATCTACCCGTGGACTCTTT	ACAGTGGGCACCATGAATCACTTTC
>bc25mer_59693|bc25mer_59694
GGAGTCGAAATTTTATACCACGCTG	GAACGACTTGATGCACCAGTGCGAG
>bc25mer_59695|bc25mer_59696
TAGTGTAAGCTTGTACGCACTCACC	GATACATTGAGCGTGAAGCCTATTC
>bc25mer_59698|bc25mer_59699
ACCGAATGGACCCTGTTCACCTCAC	ACGAACAGCTATGGTGGTTGAGGTT
>bc25mer_59700|bc25mer_59701
TTTCTCGCTGGCAGACGATCACATC	GGATCGACGGCCATTTTACCTCAAA
>bc25mer_59702|bc25mer_59703
CTGGGGTCTTACCACCGGAAATTAC	GAGTGATTATCCCGACCATTTGCCT
>bc25mer_59704|bc25mer_59705
TATAAGCGCAAATCCCCTGGCGAGT	CACGGGACCAGAGAATGCATTTCCC
>bc25mer_59706|bc25mer_59707
ATCGACAGCCTGCTACTTGAAAGAA	CATATCTCACGACGGGGTTCGCACC
>bc25mer_59708|bc25mer_59711
TGAGCAGGTTATCCGATCCGGAGTT	CAGTTCGTATGCCATCTCTAGCTAA
>bc25mer_59710|bc25mer_59712
TCGAGTCTATGACCTTCGTCCTATG	TTCAGGAAAACCGTCCACGCAGATG
>bc25mer_59713|bc25mer_59714
TATGTCATTATCCACTTGTCGGCAT	TCATTTACGGTGACGCCAACTATAG
>bc25mer_59715|bc25mer_59716
ATGAGTATGGCTGAGACACAGGTCC	GTTAACAAATGGAGTATCGTCCCCT
>bc25mer_59717|bc25mer_59718
AGAGTCTCAGCGCGTACACACTTTT	TATTCAATGATCGCGTCCATCGAGA
>bc25mer_59719|bc25mer_59720
CGAATAAGTGTCTGGACGTCCCAGC	ATCCAACCGATGTACGACCAATGCG
>bc25mer_59723|bc25mer_59724
GCGGCTATGAATTGACTTTGTACCG	CTTGTGGGGTTATCTCCGTACGTAA
>bc25mer_59725|bc25mer_59726
ACTATGTAGCCGGGAACAGCTTCGG	GGATTATGATCTGTCCTGTGGCAGC
>bc25mer_59727|bc25mer_59728
AATGTCAATGTGCAGGCACTTGCCC	ATGGCGTCTCTCAACCCGTTTTCGT
>bc25mer_59729|bc25mer_59730
GGGTGAATATTTCTCTAGTACCTCG	GCTATTCATACGCGCAGACGTCAGA
>bc25mer_59731|bc25mer_59732
GTAACATTCCCGGGCCTGGACTATT	TGGTCTAGCTACTAGCTCTATGAAA
>bc25mer_59733|bc25mer_59734
GTTTCACTTACATCGACCTAATCTG	CTTTGTGGAGATGCGCTAATCCCGT
>bc25mer_59735|bc25mer_59736
AGCACCATGACCGGTTGGATTTCGA	GACGCAAGGTTCCCTCTTTAATATT
>bc25mer_59737|bc25mer_59738
GATTTCCCTTGGCGGATTGGAAGTG	CTGATTCTAGAGCTGCATAGGAACT
>bc25mer_59739|bc25mer_59740
GACGTTATTCTGTCGGCAAACCCAA	CTACCGAGTGCTATTCAACTGTAAT
>bc25mer_59741|bc25mer_59742
GAAACCTTACCGGCTAAGCATAAGC	GATCGACGCTTCATATAACGTTTGC
>bc25mer_59743|bc25mer_59744
CGGAAGCATTCTAGCGTGTGCACAT	GATCCAATATCCCTCACGTAATGGT
>bc25mer_59745|bc25mer_59746
TACAACTGGAGCCCTCGTAAGAAAC	ACGCATTATTTCAGGTGGCAGCGCA
>bc25mer_59747|bc25mer_59748
GTATGGGTTTATCGTCGCGCTTTCT	GCGGTGCATTTAAATCCAGAAGGCC
>bc25mer_59749|bc25mer_59750
CACTGCTAGATGCCGTGTAGGGAGC	CCGACTGATTTGAATTAGAGCCCGA
>bc25mer_59751|bc25mer_59752
TTGCCAAAAGCCGATCGTAGAGCTT	ACACTTCTCTTGCGTGGCCAGAAAG
>bc25mer_59753|bc25mer_59754
CAGGCACACCTATTGGTAGACATCA	AGCAATCATTGAGTCCCCGTCGGAG
>bc25mer_59755|bc25mer_59756
CGAATATGCGGAATGACGGTATCTC	CAGGTATGCCAAGACCTTTGCTCTC
>bc25mer_59757|bc25mer_59758
AACGCTCACTCAGTAACAGTAGCCG	TGCGTGCCAGAGACTGCGTAACTAG
>bc25mer_59760|bc25mer_59761
CGATTCCCCACGATTCATACTAGAA	TGGGATTGAGCGCACAGGATTAAAC
>bc25mer_59762|bc25mer_59763
CTAAGCTTTTCCGCGTTAAATTGGC	ATGATGCCGGGACGGTTCACATATG
>bc25mer_59764|bc25mer_59765
GATGGTATAAAGATCAGCGAGTCGC	ACTAGTATTTAGGTTGGAACCCTAC
>bc25mer_59766|bc25mer_59767
CTCAGGTATTCTCTCTTGCTATGGC	ATAATGAACGGCCCTGTTCTTCTTT
>bc25mer_59768|bc25mer_59769
TATCCGATCAGTCACAATCCCGCTT	ATGCTTCCATACCGGGACGCTTTGT
>bc25mer_59771|bc25mer_59772
AAGCCAGACTAAACAGGTAACATGC	GGTACATTCAGGCTGTTGCGCTCAC
>bc25mer_59773|bc25mer_59774
GGCTTTCGTGGCCTCTCCGAATTAA	CGGATATGTGCTATCTGTCCATTCG
>bc25mer_59775|bc25mer_59776
GCGGTTGATTCAAATATCCGTATGC	ATCGTCTGCTTCGTGCGTTGTCGAT
>bc25mer_59777|bc25mer_59778
GGGATTAGAGGGGATCATTAGCACC	CGGATTATGGATCATTCCACCATAT
>bc25mer_59779|bc25mer_59780
CAACGTGATGACCGCATTAATCCCG	AGTAACTTGTTTCGATCCCGGCGTC
>bc25mer_59781|bc25mer_59782
ATTTACGCGACGTGATGCAGTTTAC	ATCTTAACTGACAGGGCACTCGGGC
>bc25mer_59783|bc25mer_59784
CGCAATGTCAATCAGTTTCCACGGC	TTAAGAGTGCGACGAAAGGGGCCTA
>bc25mer_59785|bc25mer_59786
TGGCAGCTGATTTTCTCAACTTAAT	TAGGCTGAACGGTTCGTTTCCGAGA
>bc25mer_59787|bc25mer_59790
TCAAACGCGACCCACAAATGATCTT	TTTGTCGAGCCCTTCGTTCCAATGG
>bc25mer_59789|bc25mer_59791
TCATCGGAATGTTTCCCAAGGGACC	TGTAACCATCACAGCCTCCAACAGC
>bc25mer_59792|bc25mer_59793
CAGTAGTCGTTCGAGAAGGTCGTGC	AAGATACTTCCTCCGACTCGGGTGT
>bc25mer_59794|bc25mer_59795
CTGAGCCGATGACCCGCGTATATGA	AACGTGTTCTGCTTTCCCGCTATGG
>bc25mer_59796|bc25mer_59797
ATAACCAGGCGTCACATACCTTCTG	CTCAGTGCGCTAGACTGTAGTCCTA
>bc25mer_59798|bc25mer_59799
GAAGATGTCCCCTAACTATGTAGCG	GATCTGGCTTACGTGCGGAAACGTC
>bc25mer_59800|bc25mer_59803
ATTGCGTGTTCATGAGAGTGCGCAT	GTTATAAGTGTGGACGGCCACGCGA
>bc25mer_59802|bc25mer_59804
TTGAGCGTGGTTTATGAACCTCTGC	ATCCGATCATCGTGCCATCAAGAGG
>bc25mer_59805|bc25mer_59806
CGTATATCTTCGCACAGAGGATTGC	AGCGATCAAGTCGAAACCTGGGCAT
>bc25mer_59807|bc25mer_59808
TCCATATTGACTCAGGCTCAAGCAT	TTTTACTCCATCGCCGTCACGACCT
>bc25mer_59809|bc25mer_59810
TTGCTTAGGTACGGTCCTGAGTCCT	ATATTCTCGATGTCTCACGGCTCAA
>bc25mer_59811|bc25mer_59812
CAGACACCCTAACATGCTACATTTT	AACTTTTCATCGTACAGGTTCCAAG
>bc25mer_59813|bc25mer_59816
TAGACGGTAGCTTCTCAGCTATTGT	AAGGTAGGCCCGACCCTTGTACATG
>bc25mer_59817|bc25mer_59818
TGAACCCTGTGAATACCATTAGACT	TAGCTGCGTATACATTCACCGCGTT
>bc25mer_59819|bc25mer_59820
AGGTGGATTACGTCTAATCACCCCG	AATGTTCTACAGCCCAGCACAGACC
>bc25mer_59821|bc25mer_59822
CGGGTAACGTCACTCTGTTGTTCGC	GTGAGCCTTACCGACATTTGTTACG
>bc25mer_59823|bc25mer_59824
GAGCATGACCGGTCGGTAGATTTCT	GTAGCTGGGACCCTCTATAGTAGCT
>bc25mer_59825|bc25mer_59826
ACGTTATTACTCCGCTTGAGCCTGA	GTGCTGTATTCGTAGTTTCTAGCGT
>bc25mer_59827|bc25mer_59828
TTTGGTGCTATCCAAGAACAGACTT	AGACTAACAGAGTCGACGCCGCGTT
>bc25mer_59829|bc25mer_59830
ACAGGTAACTGCGCTTATAGGCGGT	GCTCACGTTTGTCCAGCGATAAGTA
>bc25mer_59832|bc25mer_59833
CTTAAGCCGATAAACCGCTGAGAGC	TCTGGGTCATAGGCACGCTTGGTAG
>bc25mer_59834|bc25mer_59837
GTTCTCGATGATTGGCGCCAGCTAG	CTGTGCGACGATTCTCTCGGGTCTG
>bc25mer_59838|bc25mer_59839
CTGACGGACCATTATGTGGTTATAT	TGGTTAATCTGAGTCCTCAGTGCCT
>bc25mer_59840|bc25mer_59841
GCGAAGAAATACGTCCAGACATGTC	CTGGGGACTACCACCATATGTAGTA
>bc25mer_59843|bc25mer_59844
TGTAAGCGACCATTCACCTTGGCAA	TTCTTTGTTGGGCTACACCATAGGC
>bc25mer_59845|bc25mer_59846
GATAGTGAAACTGGCTGGCTTGCCA	ATGCGACTTTTCAATGGGCGACTGA
>bc25mer_59847|bc25mer_59848
TAAATCTATAGGAGGTCGTGTCCGC	TAGGGTATTCGCCTGGTAACGGTCT
>bc25mer_59849|bc25mer_59850
GGCAAGTACACTGTTCTTCGCGTGG	TAAGGGTTGGCGCATTCTTCACTCG
>bc25mer_59851|bc25mer_59852
TAGCTATTCTAGTGTACGCCGTCGC	GACTGTAGTACTTGGAGCTCGACCG
>bc25mer_59853|bc25mer_59854
ATAGTAACCAGACGTTCCGGCGCAT	CTTGTTGACAGGGAAGTGCGCGCTA
>bc25mer_59855|bc25mer_59856
CCTCAATGCATAGCCTGTCTGACCG	CTAGTCAGTGCCACTTAGAATTGTA
>bc25mer_59857|bc25mer_59858
TCGATACCAAATCCGTCCGATCTTT	CGCGGTATATGATTTCAGTATTGCT
>bc25mer_59859|bc25mer_59860
AAGTATCGGTGTATTGGGTCCCACT	TTGAGCAGACGGCGTTACCTTACAG
>bc25mer_59861|bc25mer_59862
TCTCATATGTGATCCCTCGCTGGAG	CTCTGAAATTCGACTTGGCAAACTT
>bc25mer_59863|bc25mer_59864
ATTGTTAACCGCAATCATCGGGAGC	TTACAATGGTTCTCGGAGCTGCCGT
>bc25mer_59865|bc25mer_59866
ATTCCTGAAAGTTCGTCAGTACACC	CTGACCGGTCCCATAGTTACGTGCT
>bc25mer_59867|bc25mer_59870
GGTGAATAATTGCTCGCTCATGCGC	CACCAGATGGGCTGTCAGTGCCTAA
>bc25mer_59869|bc25mer_59871
GGTGCAGTCTCGGTTAACGCTTGAA	CCCAAGTAACCCACTTGGATCACGA
>bc25mer_59872|bc25mer_59873
CCACACCAGTCTAATGTTATTTCAC	ATGTTGATCTGCCGGCTTAAGCGAC
>bc25mer_59874|bc25mer_59877
TCTAATTTTGTAGTCTGCTGCGTGC	CAGCCGCTGGCGATACTTTTGTAGA
>bc25mer_59876|bc25mer_59878
AGGTGTAGGACCTGCTATAGTGCCA	AGACTGACTTTACGATCATCTCGCT
>bc25mer_59879|bc25mer_59880
TTAACATTGCCAGAGGACTACCAGC	GTAAGCATTAGCGGTGTTGCTCAAT
>bc25mer_59881|bc25mer_59882
GTCCGAGTCATGAGCTATTGGCTTC	TTTCAAATCGTTACCTGAGTCGTGT
>bc25mer_59883|bc25mer_59884
AAGCGTAACTTAGTTAGCCTGGCCC	TCCTTATTGGGCTGAGGCTGTATCG
>bc25mer_59885|bc25mer_59886
TCTGACGGTTGGCATTAACTACTAG	AGGTGTAGTCTCATTTCGCCCCTTG
>bc25mer_59887|bc25mer_59888
TGTCAGAGTGTTAAGTTGCTCTGCC	TGACCTATATGTTACCAACCGTAGT
>bc25mer_59889|bc25mer_59890
AATAGCGTCGCAGCCTGCTTGCTTT	GACACGTGATTGTGCTTTGCTCAGT
>bc25mer_59891|bc25mer_59892
GTGAAAATGCTGGGGACTGGGTAGT	TGCGGCATGGACGTTCTCTAGGATT
>bc25mer_59894|bc25mer_59895
AAACTGAGGGCACGCGCCTATAGAC	TCTGGTTATTGTCACCAGGGAACCC
>bc25mer_59896|bc25mer_59897
GGTGTTCGCACCTTAGCCCTCTTTA	CCCTGGTAGCTCGAATTTTCGTCGG
>bc25mer_59898|bc25mer_59901
GCTGTTGCGACTCATTGCGATTTGT	GTTACGGCTATGGCATACGGGTGAG
>bc25mer_59900|bc25mer_59902
GGTTCCATGTTTCGACTATGGCGAG	TACGTGCCAGGGTCAAATGAAAGAA
>bc25mer_59903|bc25mer_59904
GTTGTGCCGTCCATCTTATATCACG	AGGACGCATATCTCGTCAGGGGCTA
>bc25mer_59905|bc25mer_59906
CATTACCAGCCGCAAAATTTCCATT	TTGTTAATTGCCCTGGGCTGACTGG
>bc25mer_59907|bc25mer_59908
GCATCAAGGTCGCTCCTTACCGTTG	AGTCTGACTGGTATGTTTCCTGAAC
>bc25mer_59909|bc25mer_59910
ACCCATCATAGCACATCGGAAGCCG	TGCGTTGATACCCTCTTAATTCGCT
>bc25mer_59911|bc25mer_59912
CATGCGGGAAGTAGCCATTGCCCTA	CGTTTTGTGCGGTAGCTCCAACAAG
>bc25mer_59913|bc25mer_59914
CAAAGGTGTTCTTCCCGTCTAAGAA	TGCCTAGCACCTCTTGACGGGATAT
>bc25mer_59915|bc25mer_59916
GATGCGCAGAGTCCGTATCATAATA	CAAAGCATTAGCTGCCCAAGTTCGG
>bc25mer_59917|bc25mer_59918
TTCCGTAGGTCATGCACGTGGCAAC	GGGACTGGCGGTTGACAATACCAGA
>bc25mer_59919|bc25mer_59920
GTCCATCAGTCGGAAGTGGCTATTC	TAGACAAGTGATGCAGGTCGCCCGA
>bc25mer_59921|bc25mer_59922
GGACATTCAATATGTTGCGTTCTCA	TTCGGGCTTTATCTGTTCCCTGATG
>bc25mer_59923|bc25mer_59924
GGCACTTGTGGTAACGGACGAGAAC	GTTAGCGATACAAACCGCCGTGCTG
>bc25mer_59925|bc25mer_59926
CAGTCGGAGGTACATTTCCATATTG	TCAGTTAAGCCGACCGATAGCTCTT
>bc25mer_59928|bc25mer_59929
TTTCTGGCGGTGAGATGATCAAACC	TGCTATCGGTAAGTTGCTACGAGCC
>bc25mer_59930|bc25mer_59931
TACCCTTAAGCCACCGTCCTGGTTA	GGCACGATGGGATTGCGAGCTCTAA
>bc25mer_59932|bc25mer_59933
GGTCAATTCAATTCGCAGCGCCTAG	TTTAGGTCAGAGCGCCCATTTAGTC
>bc25mer_59934|bc25mer_59935
AAGCGTCATTTCGAAAGTGCGCATT	ACTATTTGGCGTGTGCACCAAAGTG
>bc25mer_59937|bc25mer_59938
AGGGCGTGCGAGAACCCATTGTATG	GACTGGTATCATTGGAGAGCCCCTC
>bc25mer_59939|bc25mer_59940
AATGTAATGGCGTTTCACACCGTTC	AGTATCGAGGATCTAACCGCGGTAC
>bc25mer_59941|bc25mer_59942
CCAACGCTTCTTGATCGAGTAGCTC	CTATGTGGCACTGATCCGTTTCCAT
>bc25mer_59943|bc25mer_59944
GCAAGGTTAAGACGTCTCCCAATAC	AATGTTATTAAGCGTGACCCCTCTG
>bc25mer_59945|bc25mer_59946
AAACGAGGGCTCATTTCTCTCTATT	GTCCACTATCCACTGAGCTTTAATG
>bc25mer_59947|bc25mer_59949
ACAGTATTCTGGTGGCTTCCGTCAC	TACCAGATTGTCACGCTTGTCAATG
>bc25mer_59950|bc25mer_59951
AGAAACCCCGAGCCCGTGATCTTAT	TGTAGCGACGACGAGTAACACAGGG
>bc25mer_59952|bc25mer_59953
GCTTTCGACGACGGCTACTTTAACC	GGCCTATATACCGATCGGTGTCTAC
>bc25mer_59954|bc25mer_59955
CGGAACATTGATCACTCCTACTTCG	AGCAGCGGAGTTAATGCTTTCGGAC
>bc25mer_59956|bc25mer_59957
CCAGTCTTGTAACGGACCCGTTTCT	TTGAGAGCTTTTCCCTGGGCCACTA
>bc25mer_59958|bc25mer_59961
TGATCTCGATGAGTCCCGGCGCTTA	CGTACCCAGTTTCCGCTTTCTTCGT
>bc25mer_59960|bc25mer_59962
AGTAGACCAATGTTTCCTAACCGAA	AGAACTGTACGTTGCTTGACCGGCC
>bc25mer_59963|bc25mer_59964
ACACTGTGTAATCATAGGTTCTGGC	CTATCTTTTACCTGCGTTAGCGGGA
>bc25mer_59965|bc25mer_59966
GGCTCTTAAAGCGTCTTGTCTCTTG	GCAATGAGTGCTCTAGTAATAGGCG
>bc25mer_59967|bc25mer_59968
GTTACTCGGTACGACACGCCATAAC	GTGGACCGTAACGACCGAATTTCAT
>bc25mer_59970|bc25mer_59971
GGGCCGCTAGTGATGGTGGAATGTA	CTGGAGAAATCACGCTCATATTTGG
>bc25mer_59972|bc25mer_59973
CATCATGACCTCCGCGACCGTTAGG	TCGCGGCCAGTCTGTTATATCGGTG
>bc25mer_59975|bc25mer_59976
GGGACCTGTGATCTGTGAACGGACT	TACCAGGAGAAGTTGGGTGATCTAA
>bc25mer_59977|bc25mer_59978
AGTTTTACCTGCGGGGCTCAGCTAG	GCGATGATGACTCCACGCTTTACCT
>bc25mer_59980|bc25mer_59981
CAGACCCGATTGGAAGAGACGTATC	CATTGATTCTTCGAGAGGCCTTAGA
>bc25mer_59982|bc25mer_59983
CTGTGGCAGTATCCTCAGGCAGTTA	GAGTGAGTATCACCGTCGTCGGAGC
>bc25mer_59984|bc25mer_59985
AGCTACGTTTTGCCATATGTTTCGT	ACGTTAGTTCCCCAGGGGTTTTGTC
>bc25mer_59986|bc25mer_59987
GGGATCAGAACTATTCATGCTCTGT	GACTATGTGCCGTTAGTGCGCCCAA
>bc25mer_59988|bc25mer_59989
AAGTCTCCCTGGCTAGTAAGCGTGT	CAAGACGGTATGTATTTCCTCTACG
>bc25mer_59990|bc25mer_59991
GCCGCTGCTAACGCCTTGTATCAAT	GAATGGCCAGCTGCCGAGGATATGT
>bc25mer_59992|bc25mer_59993
TCCTGTACGCACTTGTGCAGTTCAT	ATCATTTTCGGCCGCTATCGGCTTG
>bc25mer_59995|bc25mer_59996
CGCTGTTTTCGCTATGCCGACTATG	ATTAGCACTGGGGTGCCCGTACAAT
>bc25mer_59997|bc25mer_59998
TGCGCATCGCTGTATGCTTACTACG	CCGAATTGATAGGCTGCGGTTACTA
>bc25mer_59999|bc25mer_60000
TCAACCTAGTCCGGGCAGACCAAAT	GAAACAAATGATCTGGTCCGCACCC
>bc25mer_60001|bc25mer_60002
AATCCTGGCGTATTACTGTTCTCTG	ATCATAAACGTGCTTGGTGCCTGTC
>bc25mer_60003|bc25mer_60004
GTGCACTCTCTACGCCGGATACAAC	CACCACGGATTTCTACCGCCATACT
>bc25mer_60005|bc25mer_60006
ATCTTCTTAGGTGGACGTACCCTTA	CATGTTTCGATCCGATTCCAAATCA
>bc25mer_60007|bc25mer_60008
AGTCCAAGAAAGCGGGCCAGAAATG	ATTCGTATAGCGACGGGAATATCCG
>bc25mer_60011|bc25mer_60012
AGACTTAGTGGATCGTGACGAGGCC	GACTGTTTCTCTAGGGCTCCAAGTG
>bc25mer_60013|bc25mer_60014
GACGAGGAATAGAATCTGGTCCCCT	CACCCTTGAGGCTTGTTTTCAAGCG
>bc25mer_60015|bc25mer_60016
ATGGTAAAGTCACTAGCAGGTGGCC	TGTTATGCAGGTGTCGCGCTATCCT
>bc25mer_60017|bc25mer_60018
AGGGCGTAGATGAGGTTGAGAGGTA	ACCGGAGGCCAGACACATAGTTGTA
>bc25mer_60019|bc25mer_60022
GCGTGATCAGCGCGGAGGTTCTATT	GCAAATGATTGCCCTTAAGCTTCAG
>bc25mer_60021|bc25mer_60023
AGTGAAGTTATCGGCGCCTGTACGG	TAGCTACTCCACGATATCTCCCTAA
>bc25mer_60024|bc25mer_60025
CAGTATTCGCCCATGACAATCCTCG	AAATGATTGCCGAGAGAGCTGCCGT
>bc25mer_60026|bc25mer_60029
CTACAGTCGCAGTAACAATTTCATC	CCATGTAAGGCGCTGCCGTGGTATA
>bc25mer_60028|bc25mer_60030
ATAAACCTTTATGCTCACGCGCATC	CCAGACGCGGAATCTAATACTGATA
>bc25mer_60031|bc25mer_60032
GGTACGTTTCCGGTCGACGACTTTT	TAGTTTGGAGCGGAGTAACGCTATG
>bc25mer_60033|bc25mer_60034
AGCAATCAGTCGGCGTATCCGTTAA	GAATCGCATTTGCCGACATGCAGTA
>bc25mer_60035|bc25mer_60036
TCAGCCATAACCAATTCCCCTCATC	TCTCGTAATAGCGCCTGACAGGACA
>bc25mer_60038|bc25mer_60039
CGTAAATTCGCTCTATCCCTGAAGA	AGTTCTAGGTTGGGTGAGATAAATC
>bc25mer_60040|bc25mer_60041
GGTTTCCTTGGCAACGTGTGCATAC	AATTACACCGTTTCCTCTGTTCGAA
>bc25mer_60043|bc25mer_60044
AGCAGTTAATCACGATCTGGGCCTA	TGGTGAGCTAGTGCGTACCCACAAC
>bc25mer_60045|bc25mer_60046
AAAAGAAAATTGTGGCCTCACCCCA	CAGTTGCTCGTACAGTGGAGTCGCT
>bc25mer_60047|bc25mer_60048
CAGAGTGTGTAAGCCATTCAGACGG	GGTTCTAATTCGTACCCAGGCGGTA
>bc25mer_60049|bc25mer_60050
TTCCAAAATGGCAACAGAGGCAACA	GAATGCTATGGCGGACGTATCATAC
>bc25mer_60051|bc25mer_60052
CTTAGGGCGATCCAACACGGACTTA	GGTAGACTCTGCCTTATGGTCACTT
>bc25mer_60053|bc25mer_60054
GTCCAATCTGAGAGGAGGCCAGTTG	ACAAGGAGTTTCGGCAGTCACCACT
>bc25mer_60055|bc25mer_60056
TAGCATTTGTGATCACTCACCTTTA	CGTGGGCTAATTTCGAACTGATTCA
>bc25mer_60057|bc25mer_60058
TCAAATCGGTATCGAAGGGTTCTCA	ACCTTTTGAGGGCCGCGTTACGTAC
>bc25mer_60059|bc25mer_60060
GATTGCGAGATAATTCCCACTCATG	GGCCTGTTATCAAGCATTAGGTCAG
>bc25mer_60062|bc25mer_60063
CGATACGAGACGTTGTCGCTGACAG	ATCCCAGACTCATGCATGGAGGTAG
>bc25mer_60064|bc25mer_60067
ATGGGCTCGAACTGTCCTGTAATAT	TATAGACGCCAGCCCATTGGGAAGG
>bc25mer_60066|bc25mer_60068
ATCGTAACCGCATCATTGCTTGACC	AATCGCCGGTTACCTCGCCAAATGT
>bc25mer_60069|bc25mer_60070
AGGCTTCACAGTACGAATGCACATA	TAACCCATATTGTCGCCCGTTATCA
>bc25mer_60071|bc25mer_60072
CACACTCCTAGGCAGATGCGGTCTT	CTCGGAATTTATTCAACGCGGAGAG
>bc25mer_60073|bc25mer_60076
CTTGGATTTAGACCCCGAATCCCCG	TGTGGTTACTTACCTTTGCCTGGTG
>bc25mer_60075|bc25mer_60077
GAGTACAACAGCGTAACGCGGCTTG	GGTTTTATCTCCGGCGCTGGTGTGT
>bc25mer_60078|bc25mer_60079
GGTAGCAGATTGTGCATACAGTATG	AATGGACACAGTTCCCACGCTGAAA
>bc25mer_60080|bc25mer_60081
AGCCTGATTTACACTTACTTGCGAA	CTTCAGGACTATTTGGCCGGTTGAG
>bc25mer_60083|bc25mer_60086
CCTTTGTAATATCGTTTTGCCCGGT	GAGTGCATGCCGGAGATTACGTTTG
>bc25mer_60085|bc25mer_60087
GGAAAATAGTGCATGGTACTCTCTC	GTGATTGTACTACTGAGACGTCGGC
>bc25mer_60088|bc25mer_60091
TCTTGTCAACTGGCAATCTCCCCGC	GTCTGCCCAACGCAAGAGTTGTTCG
>bc25mer_60090|bc25mer_60092
AGTACTCAGGGTAATCATCGCGCCA	CGCGCTGGCAAATCTAAGATCATAA
>bc25mer_60094|bc25mer_60095
CATGCGGTACTTATCGACTCTATCC	GTTAATTCCATAGTTGCGGGGTCGC
>bc25mer_60096|bc25mer_60097
ACCCTAAAGTTGCTTGCTTTAGTGA	ATGTCATACGGCTATGCCCTTTGTC
>bc25mer_60098|bc25mer_60099
ATGGGTCCCGCTAGATATACTACTC	CGCCAGGACTTCCAAGTATTAGGCG
>bc25mer_60100|bc25mer_60101
CCATGGTTTTCGATTCTGGAACGTC	TTCAGTGTTGAACAAGCGGCGTGTC
>bc25mer_60102|bc25mer_60103
CATGCACGTAAGACGCCTTGCTTAC	AACCACTTCCCTATGACGCGGATAG
>bc25mer_60104|bc25mer_60105
GACGTTCGAAGTGCACGTACGGTCT	GTTTCGATGCTTACAAGGTCACTCT
>bc25mer_60106|bc25mer_60109
TAACATTCCGCTGCGCTAATGTTAA	ATAATCGGTTAGTTAGTCAGCTCCA
>bc25mer_60108|bc25mer_60110
TCGAAACTATCTGCGGTAGATCGTA	ACTAGCTTTGGACCGCCAGGGATAA
>bc25mer_60111|bc25mer_60112
ATCAGTATGCGTTCCGCGCGTTATG	ATCTAATTTTGGCGACTCCGGACAC
>bc25mer_60113|bc25mer_60114
AGAGCACATACTCCGATGGGGTGTA	TGTGGTACTACTTGAATTAACGCCC
>bc25mer_60115|bc25mer_60116
TCCTGCCGCTCTCTCGTAATCAGTT	TGGAGCAAGGAGCATTCGATACGCG
>bc25mer_60117|bc25mer_60118
CGTGTGTTATACGAGGGTGCCTCCG	GTATTGCGAGGAACTAGACGTCCGG
>bc25mer_60119|bc25mer_60120
TCGTTGTTGCTTGGAAGCGTGATCC	ATCCTCAACAGTAGATGGATTCGCT
>bc25mer_60122|bc25mer_60123
ACTGAATCTTCCGCGCATAGGCGAG	GAGCGTTCAGCTGGCTCCATTATGC
>bc25mer_60124|bc25mer_60125
CTGAGTCCCAGAGATTCCATGTTAT	GGGTCGAATTTTAGTCGTCGACGAC
>bc25mer_60126|bc25mer_60127
TGCAGATTCGCTTATGTCCTGAAGC	ATTGATAGCTAGAGTTATGGCATGG
>bc25mer_60128|bc25mer_60131
CAAATCGTGAACTGTTAACCCACTT	ATTCACATAGGTGAGGTCGCTACCG
>bc25mer_60130|bc25mer_60132
AATATAAGCCTTAACTCGTGTCTCC	ATATCGAAGCACCCGTGCTGCTTGT
>bc25mer_60133|bc25mer_60136
GGTTAGATCGGATCAGCGTACAATC	GATTCCTTGTCACACGAGTACCTAG
>bc25mer_60135|bc25mer_60137
GGTGAAGCACCCTAATGGTTCACTG	TTCCGTAATGGCTTTCCATGAGCAT
>bc25mer_60138|bc25mer_60139
AGCTGATTCGTGCCCTTTCCAAACG	GGCTACATGATCCTTGTGTGTCCTC
>bc25mer_60140|bc25mer_60141
TGACGGGAAACGTGTCAGACTAGGC	CTCTGTAGGCATCACTCGATGCACC
>bc25mer_60142|bc25mer_60143
TGACCTGTTATATGAAGGCCTTCAC	ATTGATTTATAACACGCCCTTGATG
>bc25mer_60144|bc25mer_60145
AGCTTCCGTATATCTCCGGTTTAGG	TACGCGCAGACTGGCCATTGTCTTT
>bc25mer_60147|bc25mer_60148
CGAGAGTGTGGCCTGCATTCGGTAG	GAGAGTACGATCCGTCTAGCGCCAA
>bc25mer_60149|bc25mer_60150
CGTTAGACAGTGCCCAGTAGCACAA	TAGAGGGGTCCATCACTTCTACTAC
>bc25mer_60151|bc25mer_60152
ATAAGCGACCGAATATCTCCACGGT	TAAAGCAGCGACGTATTGAGTTCTC
>bc25mer_60154|bc25mer_60155
CGTCCAGGTTAACTCCCACTATACG	CTATGCAGTTCAGACGACGCTTTAA
>bc25mer_60156|bc25mer_60157
CATAGAATCCTGCGTTCCGGAGTTT	AATGGCGGGCTGTTGATCACGAATA
>bc25mer_60158|bc25mer_60159
GCTGTTCGAACGTACGTACTAGTAG	CTCCACGTACACCACTATATAGGTA
>bc25mer_60160|bc25mer_60163
TATTAATAACTCGTCCGTCCGTTTC	GACCTGAAAGTCGGGCTTATTCAAG
>bc25mer_60162|bc25mer_60164
TTATACGTTAGAGTGCCCCGCGAGT	ACCAGCGATGTAACTAAGCTTACCT
>bc25mer_60165|bc25mer_60166
GATTATTACGCATAATTCTTGGGGC	CCGATAGAAAGTCGCGCTCCCTAAT
>bc25mer_60167|bc25mer_60168
GTCTTAGTACTGCGGCGTCATCAGT	AGTTACCGTTGGGATCGCTTTCGTA
>bc25mer_60169|bc25mer_60170
AGTGGTTATACAGCTCATGTGCCAC	AACTCAACTTTCTCGGCCTTTAGTC
>bc25mer_60171|bc25mer_60172
CACTCTAGAACTGGCAGCGCTATAC	TTGGTATTAAGCTCATGTCGACCTG
>bc25mer_60173|bc25mer_60174
CAATGATTCATGCGGGCTAGGCAAG	GGAATAGTAGACACTGGTTATCACT
>bc25mer_60175|bc25mer_60176
TAGGGGCAATCCATAGAACCCGTTT	GACATCAGTTGCCTGCTCCTTGAAA
>bc25mer_60178|bc25mer_60179
AGGTCGCCGTACTTACCACGTTTCA	GATCGTATGGCATCTTGGACGAATC
>bc25mer_60180|bc25mer_60181
CGTTAATATACACCTGTCGCGGATT	GATAGACCATTTGTACGACTCTCTA
>bc25mer_60182|bc25mer_60183
TTAGTTCCGATGGTGGCCCCGTTTA	GTATCCCGGTCGATCCGCCATTGTA
>bc25mer_60184|bc25mer_60185
CAAACGGTATCCTGGTTCTTTCGGA	TCTCCCGAGTCGAAAGCATGCTATG
>bc25mer_60186|bc25mer_60187
CGCTCTAGCCCCATGACAGTCTCAC	GGTCGGACAGAGTAGTTAGGGACAT
>bc25mer_60188|bc25mer_60189
AGCATCATTAGGCAAGCGCAGTTTA	GGACAGTCCGCGCTTCGAAATCGTA
>bc25mer_60190|bc25mer_60191
GTTGCTCTTTAAATGCGATTTTCCA	TGCTCAGCAAATCTGGTATGTCCGT
>bc25mer_60193|bc25mer_60194
TGCCGTTATTTAAGATTTCAGCCTA	CAGTTAGTGTTGTTCGTCCGAACAC
>bc25mer_60196|bc25mer_60197
GAGTTGCGCTCCATTTATGCTGAGA	TGAGTTGCCAAACGTTCGTCACCTT
>bc25mer_60198|bc25mer_60199
TTACAATGTATAGTGTCAGCCCGGG	GTCTATGCGTAGCGTTCGTCACTTT
>bc25mer_60200|bc25mer_60201
GGCGAAACTCTCAGGCGAAGGATCT	ACGCGGTTTCTCTGGCCGTTAAGAT
>bc25mer_60202|bc25mer_60203
GTTTAGGGAGTTGACAGCTATCCGC	AAGACGTATCGTTGTGCGCACACCG
>bc25mer_60204|bc25mer_60207
CAGCTCTTAAACGCTCAGGTCAGCG	CTGACATTTGGACTTCCGAGAGAGC
>bc25mer_60206|bc25mer_60208
TGCACACACGACGTTGGTTTGTACC	GACTGCATTAATACGACGGACCAGC
>bc25mer_60209|bc25mer_60210
ACTCCAGTCATCAACTATCCCGCTC	GACCATCATCTCCGTGTTTACTGTT
>bc25mer_60212|bc25mer_60213
AGTCTGCTTTCCTTATCCATTGACA	AGCATGCCCGAGAATTGTCTGACAC
>bc25mer_60214|bc25mer_60215
TTTCTGTTGGTAGATAGGCCGGTGT	AGGACTGCCATCGATTGAATTGTTG
>bc25mer_60216|bc25mer_60217
AGTATGATAAACGACCTCCTTTTGG	CCCTGCTACGCGCCTTAAAAGGAAT
>bc25mer_60219|bc25mer_60220
TTCTCCCGGACACTGACTCCGATAT	GTAATGGAAAGGTGTCATGCCAGCA
>bc25mer_60222|bc25mer_60223
CTGCGATGGAGGGCCACATAATAGG	CATAACTAGTGACGTTTTCGCGGCA
>bc25mer_60224|bc25mer_60225
AGGTCTTATGATTCATCGCGATTCC	GCGCTTAAATGCGGTAGCACTCTAC
>bc25mer_60226|bc25mer_60229
ATGGTCAGTCCTTTCGCTATGTGGT	TTTCACCGCAATCAGGTACGTAGTA
>bc25mer_60228|bc25mer_60230
AATATTCTTACGGGTTGGCGACCCG	GCAATAACGTGATCTACCCGGCATG
>bc25mer_60231|bc25mer_60232
GAGTACAGGCACCCGCATGTGTAAT	AGTGACTTGTATGCGCCGCTCACTA
>bc25mer_60234|bc25mer_60237
CTCTATGAATGGACGTTCCTACATA	GTTGTAGCTCGCACGTTAGCCATTA
>bc25mer_60238|bc25mer_60239
CTTAGGAAACCTTGCTCGAACGTGA	TTGCTAATGGTTCTACCGTAGTTCA
>bc25mer_60240|bc25mer_60241
TCATTGTAGGACGGATACTTCCGCT	GGAGGGCTATTTAGTTACGGCAAGT
>bc25mer_60242|bc25mer_60243
ACCCTTACGACGTTTTCATAAGGAC	ATTACAGGGGCCTCAGTACGTTACT
>bc25mer_60244|bc25mer_60245
GGCTGATTACCACACCAGGGTAGAG	AGCTGAAATTTTCCGCACCTGTGCC
>bc25mer_60246|bc25mer_60247
TATGATAGCGTTCAGGAGCCCGTTC	GTTCAATGGACGTTCTAGCACTATG
>bc25mer_60248|bc25mer_60249
CAGTGTTTTCCCGATTCTAGGGATA	GCCACTACTCCGGCTTAGCTTTGGA
>bc25mer_60250|bc25mer_60251
CAGCCGTTTACCATGCCGATATACC	ATGGGTCACTTTCGATCGGTTTCAG
>bc25mer_60252|bc25mer_60253
GACGATGGAGCCTATCTTTACGTGT	GCACTTATAAACGTGAACCGTCCTG
>bc25mer_60254|bc25mer_60255
GCTGAAAGCGATCCCGGCCTTAATA	GTCTGACTGTCACACGGCAGATTAA
>bc25mer_60256|bc25mer_60257
CGTATCGATCATGGCAGGGCTCATC	AATCACCTTCACGTGCATGTCCAGC
>bc25mer_60258|bc25mer_60259
GAGAAGGTCCCATTGTATCTCATTG	ATGAAGTTGGCACCCACTAGTTGAT
>bc25mer_60260|bc25mer_60261
CCGTTGAGTGAGATGTCGGGGTCAA	ACTGAATGCGTTGATCTTTCACTCT
>bc25mer_60262|bc25mer_60263
CGGACGGACCAAGATGGATTCGTGA	TTTGTCTTGATTTTCGCCCGCTGCA
>bc25mer_60264|bc25mer_60265
ACGTAGTAATGCTTAGCTCGTATCA	GTTAATCCAGGAGGTTTCAGCGCAC
>bc25mer_60266|bc25mer_60267
TAGTTCCATTTAGTGTCAGATACGC	TTGGCCTTCCCGCAATGGTTCCTAT
>bc25mer_60268|bc25mer_60269
ATGGCCTGATCGTTAAAACCGCGCA	TACGGCTCAACCATGTAGCTTACAG
>bc25mer_60270|bc25mer_60273
ATGTGAGCCGGACTTCTAAGCCGAT	GTGTGCTAAAGAGTGAACCCTCGTC
>bc25mer_60272|bc25mer_60274
GCCTGAGAGGTCCAACATCGGTCAG	GACACGTAGTATACGTTAAGCGCCC
>bc25mer_60275|bc25mer_60276
CCATGCTACTGGCTCCTCGTGTCTC	GCTTACGGTAAGGGTCCACACATAG
>bc25mer_60277|bc25mer_60278
CCACGTTGGATAGTAACATCGGCTT	GATCGGTCAGTACGCTATTATTACG
>bc25mer_60279|bc25mer_60280
GTAGCGACCCGCGGTAAATGCTTCA	AACCAGTGCCTGTAATACTCGCCAT
>bc25mer_60282|bc25mer_60283
TCGTTAAGACGCTCCTTCGGCACAG	GAGTTTCGTCTAAATGAGGCGGCGG
>bc25mer_60284|bc25mer_60285
GACTTATTCACGTCCTTCCATACTC	TGCTCAGTGTGTTATCCATACGCAT
>bc25mer_60286|bc25mer_60287
CGGGCAACAAAGTGGAGAGCAGATA	GTGAGTGACTCCGATTATGCCTCCA
>bc25mer_60288|bc25mer_60289
TGTCGCCGGTTTTCACAGGGTTCTT	GTTACATATGATGCCGCAGACGAGT
>bc25mer_60290|bc25mer_60291
TGCTCGGGTAGTCTCCGATTTACGG	AACTTGATCTATATGCCGGGGAACT
>bc25mer_60292|bc25mer_60293
TCGTCAATGCGATCTTGACCTGGAT	CAGTTTAAAATCGGGTCGCGATTCT
>bc25mer_60294|bc25mer_60295
GTTTAACCGTGTAGGTCTGACCTAG	GAACAATTAGTTTGTTGTGCCCGCA
>bc25mer_60296|bc25mer_60297
ATCAAACGTACCTGTTGTGACGACC	TTTGACGGTGGCGATTCCCAAATTC
>bc25mer_60298|bc25mer_60299
GAGCGAGAACCGGCTACTTGAAGTT	CCAGAAACCCTCTTGGTACGAGCCG
>bc25mer_60300|bc25mer_60301
ACTATAGTAACCAGTCCACTTTGCC	CACCTCTTCGGTAACTGCACCCTGA
>bc25mer_60302|bc25mer_60303
ATGGTTCGTTTAAGACCCTGCGACG	TCGGTTCATGATCCTTCTCACTAGG
>bc25mer_60304|bc25mer_60305
ATGATCGTAAGTGAGCGCCTGTGCG	TCGTCTCGAAATGTCGCTCTGTCGT
>bc25mer_60306|bc25mer_60307
AAAGTGTTTCGTGGAGATGGGCACG	GCCAGGAATTTCGGCCTTATATTCA
>bc25mer_60308|bc25mer_60312
ACTAATGCTAATCCCCATAGGTTCG	TGCCATGTAATGTCGATCGGTAGCA
>bc25mer_60310|bc25mer_60313
CGCTACTCACGACATGCTACTCGGT	TCGATTCTTCAAGACGACTAGCTGT
>bc25mer_60314|bc25mer_60315
GTTCTTCGTGATAATTCTTGACGCC	AAAATTGCCTTCGTAGTTGCCGAGC
>bc25mer_60316|bc25mer_60317
AGGCACACATGACATGAGTCTACGT	ATCTTGGTTCCCGTTTTGATGCGCA
>bc25mer_60319|bc25mer_60320
GTTCCTGAGATCATAACCCAGGTGT	CGTGTGCTGTGCCCAAGTTTGATCG
>bc25mer_60322|bc25mer_60323
CATGATCTGGCCGAGCCTTATAGAA	AGGACGTTTCAACCGCTTCATGTAC
>bc25mer_60325|bc25mer_60326
TATACACTGCGCGGACCGACGTTTG	AGCCTAGACCTCTTAATAAACAACC
>bc25mer_60327|bc25mer_60328
ATGGTTCGTCAGCATTCGTTTCGTG	TAAAACGTGAAGCCCAAACCGGTTC
>bc25mer_60329|bc25mer_60330
CCTGTGGCTGGAAACTTGAATTTAC	GGAATGTATCCTGTTCGCAGTATAT
>bc25mer_60331|bc25mer_60332
ACCTCATGCAGCTTTTGAAATCGGT	TATTTATGTCGCAAGTGTCTCCCGC
>bc25mer_60333|bc25mer_60334
CACAGATTATCCTTCCCCGTGAACC	ATCGTGTTGCTTTGTGGCCCATGAT
>bc25mer_60336|bc25mer_60337
CTTCTATATTCCGTGGCTGTATTCT	CATAGGTCAGACGCTCTTTGAGGAC
>bc25mer_60338|bc25mer_60339
CCACGTTAGCTACATATCTAGCAAC	AAGCCGCCATACGAGAAACCCTGAT
>bc25mer_60340|bc25mer_60343
GATGTCTGGCATCGGTACACTATAA	CGAACTCAGAGCTTAGCTACGCCCT
>bc25mer_60342|bc25mer_60344
TTCTATTGTGTATTGCTCGCCCAGA	CTCTTTAGGGCACTGGGCCTAAAAT
>bc25mer_60345|bc25mer_60346
TAAAGGTCAACCCCGAGGCACAATG	CGTCAGATCCATTCGCAGCCTCCAT
>bc25mer_60347|bc25mer_60348
GGATAGCTTATCGATCGAATCCGTT	GCCCGCGGTCGTTTTCATATTAAGT
>bc25mer_60349|bc25mer_60350
GTTATTGTGCTCAGCCAAGATTGCT	TGTAATCCTATACAGCCTTGCTTTT
>bc25mer_60351|bc25mer_60352
TATCAGCAGTCAGGGCGTCAACCAT	TTCTATCAGTCTCAACTATGTTTGC
>bc25mer_60353|bc25mer_60354
TCTCAGCGGCGACCTTACCTATAAA	TAAGTGGTGGCGGTTAAGTTCGCTC
>bc25mer_60355|bc25mer_60356
TGTGATAACATCAGCGTCGATAGCC	GTAGATATTCGGTGTGTCCCTGGCA
>bc25mer_60358|bc25mer_60359
CTGCGAATGTCTTATATGGGACCTG	TCTCAACATGACTTCACGGTACTGA
>bc25mer_60360|bc25mer_60365
AAAGCATAGGTATCATTGCCTGCTA	ACAGTGTCGGTTTACCGTTGTTCCT
>bc25mer_60362|bc25mer_60368
GTTTGCTCGCCTGCACGCTTATGTG	AAAATCTTCCCTTTCGGCATATGTG
>bc25mer_60367|bc25mer_60369
ACAGAGGTGCCGTTGTCTGTACTGT	ATGTGAAATATAGCTTTGCCCGTCA
>bc25mer_60371|bc25mer_60372
CTAGTTTCATGTGTCAACTGGCCTA	CGTTTCAAGTACCCAACTATCATAG
>bc25mer_60373|bc25mer_60374
ACGGTTTCTACATCGTTGATTAGCA	CGGGGAGACGTCATGTTCTGATCCC
>bc25mer_60376|bc25mer_60379
ATCGAAAGATGGCGGTAAGTGAGAA	CGTACAAGACGCCCACTTCAAAGGT
>bc25mer_60378|bc25mer_60380
GAGTAGGATAGTCCCACGCGGTAAC	TTGGTAGTCCTTGTGCACCAGAGTG
>bc25mer_60381|bc25mer_60382
GTTCATAACATCATGTCATTCGGAG	GGCTTACTCTGCAGTATAGGCGAGC
>bc25mer_60383|bc25mer_60384
TGAGGGCCATGATGTTAAGGTTGTG	AGTGATCCGGCTCGATTGAAGGGTC
>bc25mer_60385|bc25mer_60388
TAATCATGGTCCAGCGTGCTAATAC	ACTATCAATATGTCGCGTGCCTAAT
>bc25mer_60387|bc25mer_60389
GCAGTTAACAGTTAGCGAGGGGACC	CATATCTCCACAGAACCACAACGGC
>bc25mer_60390|bc25mer_60391
AGTATGGAACGGGTCTGTACCGAAC	TTCCATAACTAAACCAGGCGGCTAC
>bc25mer_60392|bc25mer_60393
GTAGTGGCCGTGACGAAAGAGGACG	CTACGAAGCAGTAGTGGTGATCATA
>bc25mer_60394|bc25mer_60397
TAGGCGTTTCGTCCCGTTCATGCAG	AAGATCCGCGTAGGCCCTCTTTTGT
>bc25mer_60396|bc25mer_60398
ATGTACCGATGTTACGTATTCGCAA	AGGATAAACCTGTGCAGTCCACGCG
>bc25mer_60399|bc25mer_60400
CAGGTATGCGTAGGAGTCAAGTGCA	GGAGCTTGCTTTCTAATCGACGGGT
>bc25mer_60401|bc25mer_60405
TGTAGCTGATTCACGAGCGGTTCTT	CAAACGTCATCGCGCTTGCCAAAAG
>bc25mer_60403|bc25mer_60406
ATTTTGCCTCCACACGCCATATGCT	GGAGACACAAGAGTGGCCTATGCGT
>bc25mer_60407|bc25mer_60408
CCGAAATTGAGGGTTTCTCCTAGAC	TGCATTTAAGCCCCTGGAAGTTCAT
>bc25mer_60409|bc25mer_60410
TTCGAGTGACCTTAGACGTTTCGTA	TTCCAGTAGGTTGACCCAGCGGCTA
>bc25mer_60411|bc25mer_60412
ACTCCGGAGGTTTGGGTACATTTTA	AGTGTCAAGTGCTCATGGAACATCA
>bc25mer_60413|bc25mer_60416
AATAAACCCCGCCGCATAGAGGGTA	ATTCCCGTTTCACAACGTGGGGATT
>bc25mer_60415|bc25mer_60417
AATCGCATATACCATTTCGGTCGTG	TTACCGAGTCAAGCATCTGCTTACG
>bc25mer_60418|bc25mer_60421
CTCATTGGCTGTGTAGTGATGTATG	TTTATGTGGATTGGCGGTATGCCTT
>bc25mer_60420|bc25mer_60422
TGTCGTGTCAATCTCTGGAAACGTT	ACACTAAATACAACGCTGTTTTCCC
>bc25mer_60423|bc25mer_60424
TTCTGTGGTACTAGTATTGCGCTCC	GCCGTTAAAATAAACCTTCGCTGCT
>bc25mer_60425|bc25mer_60426
GGCAGTTTATGCACGACATCGCTTA	GTTTCAGCAAAGGTGATCGTTCCGA
>bc25mer_60427|bc25mer_60428
TGGATAGTAGCTAATCGCTGACAAA	GTCGCGGTCCAAAGTTACTTTTCGA
>bc25mer_60429|bc25mer_60430
TTCCCGACGAGAACAGCTCGAAAAC	AATTTGGCCGACTCTGTTCCAAGCT
>bc25mer_60433|bc25mer_60434
ACTTATACAGTTTCCGATTTTCACG	TATATCTCGGGTGTGGGCACCCTGA
>bc25mer_60435|bc25mer_60436
GGTCAGTTAGGCACGCGCGATATAC	AGTTTAAGCACTCGTTAGCTGATGC
>bc25mer_60437|bc25mer_60438
GCATGATATTTCGAGCTCGGTCGCT	AGGATATTCGCTACAACCTTGGGCC
>bc25mer_60439|bc25mer_60440
ACCTTGCGGTTGTGAGACATAAAGT	AAGACCTAATGATGTTGCCCGCATT
>bc25mer_60442|bc25mer_60443
TGTTGCTAGCAGTGCCGGGAACTAC	CTTTTCAAATGCTCGTGTTCGTGCG
>bc25mer_60444|bc25mer_60445
TCGTGATTGCTGGCGTCCAGATTGT	CTAGTTTACACCCGCGTTCAGTTGA
>bc25mer_60446|bc25mer_60449
GAGAGCGGCGCCTCACATAGTGTAT	TACTCAGTTACTGTTCGGCGCGTTT
>bc25mer_60448|bc25mer_60450
ATTTTCTCTGGCGGCTCTGGGACAT	ATGGGACGGACAAGAGTAATCGGCT
>bc25mer_60452|bc25mer_60455
GCTTCGAGTTCCCATATTTATAAGT	TATCCGGTACGTCATGCGCTGAAGT
>bc25mer_60454|bc25mer_60458
CGTCCGAATGCCTAGGTTGCTAATG	GCAACGTATACTGCGCAGGATAGCC
>bc25mer_60457|bc25mer_60459
ATACACGTTTCGAGTTCTTTAGGCC	ACTATGGGGCGTCCTCGTATACGTT
>bc25mer_60460|bc25mer_60461
AAGTTCCGTATTCTAACCCTAAAGG	ATCAGTTCGGATTTCCTTAGGCAGA
>bc25mer_60463|bc25mer_60464
TGTGACACGTCGTAAGCTTATCGCA	ATGCTGCTATAGTTACTGCAGGCTC
>bc25mer_60465|bc25mer_60467
TAATCATCTTGTCCGTTGGCGGATA	TGGTCAGTCTCTTTAGCCTAGCTTT
>bc25mer_60468|bc25mer_60471
AGTTGGAATACTAACTGGTTCGTTC	GAGCTTCGTACCCAGAGTGTCCAAG
>bc25mer_60470|bc25mer_60472
TGTAGTACCTCTGTGGAAAGTCCCC	CGGGCATTTGTTCCGTAATGTCGAT
>bc25mer_60473|bc25mer_60476
AGATGACTGTTGCCGTCTCGGCTAC	TATGTATCATCACCCGCATCATGGT
>bc25mer_60475|bc25mer_60479
TATTGTTCAGGGACGGAGGTCACTC	CACCTACGGCTAATACCGCTTTGCC
>bc25mer_60478|bc25mer_60480
CTCATATTGGTCGTGGTTTTCCGGC	TCGTTAGTTACATTACGCAGCGATA
>bc25mer_60481|bc25mer_60482
TACATAACACTACGGCCTTGAACCG	TATGCTTATCACGCGGTCAGCGTCT
>bc25mer_60484|bc25mer_60485
TGCTGGTTTTACCTCGTCATACGGT	AAATTCATGCTCCGCAGACATTGGC
>bc25mer_60486|bc25mer_60487
ATCGCCTCCCAATAACTCGTCTCTT	CCTAGTTAGACAAACCTGTCCCAGG
>bc25mer_60488|bc25mer_60489
AGGTGGTATGTCGGATAGCGTCGAG	AGTCACTTCGACGCTAGGCGATTAG
>bc25mer_60490|bc25mer_60493
AGGTTTGCGATCCTCTACATGACTC	GCTATGTTAAGGACGTGCGGTACCC
>bc25mer_60492|bc25mer_60494
TGGAGGGCTCGGTCAGAACAGCTAT	TGCATTTCGAGCCACGGTCAACGAT
>bc25mer_60495|bc25mer_60496
TAGGGTACTCCCGAGTTATGCACAG	TTGAACCTATCCGGCCTCCAGATGG
>bc25mer_60498|bc25mer_60499
GCGTGGAGACTGCGCAAATAGACTG	AAGTGCGTTCAATGGGCATGAGTCC
>bc25mer_60500|bc25mer_60501
CGGATAGGGTTCCGCTTAGTGCAGT	ATCGGACATTGAGGGAAGGTTGAGT
>bc25mer_60502|bc25mer_60503
TTTATCAGCATGGGGTCTATTTCCC	GGTGGATTCCGTTTAAGGCAATCTC
>bc25mer_60504|bc25mer_60505
ATTCGAGGCAACGGCTTACCATGAT	CCTGGGGTATAGCGTCCAATGAAGA
>bc25mer_60506|bc25mer_60507
CTTCTTTTAACTATGAGCCCGTGTC	GCTAACGTAGGGCAGTTCTGCTTGT
>bc25mer_60508|bc25mer_60509
TAATTGTCCTACCATCTAGCTTGCT	AGGAGTGGCTCCGTTTCGTTACCAA
>bc25mer_60511|bc25mer_60512
TTGTTTCAGTGAGACGGTTACTCCG	CCACTAAACGTGGGCTCTCTATGAC
>bc25mer_60513|bc25mer_60514
CATGTAATTTAATCGGCCTGCGCAA	TTCGAAGATCCCCTCTCCCTCTGAC
>bc25mer_60515|bc25mer_60516
GATATCGCGACTTATCCATTAGGGT	AGAGATTATCGGCGGTCCCTAAGAG
>bc25mer_60517|bc25mer_60518
GAGTCATGGAAGTTCTTCGGCGCGT	CGACTGTGGCAGTTACTACCATCAT
>bc25mer_60520|bc25mer_60521
ACAGTACTCAAGCCACCAGAGCTTC	TCTCCAGGCTCATACGGCCAGGATA
>bc25mer_60522|bc25mer_60523
CTCTTGTGTTTGAGCTTAAGTCCGA	GTTTTAATCCTAAGCGATGCACAGC
>bc25mer_60524|bc25mer_60525
GACAAAACCCGGTACTAGCACTTCA	GACGGCTAAATTCTGATTACGTACT
>bc25mer_60526|bc25mer_60527
CACAGATGCGGGTTATTCCCCATAA	CAGTGTGTATTCACGAAGCCGAACC
>bc25mer_60528|bc25mer_60529
GTAGTGCTATAGATACCAACCTGGT	GCAGATCATGGTGGCTACTCAATGG
>bc25mer_60531|bc25mer_60532
AGTCCACTGCCACGAGCATTCTCTT	CCACGAAGCAAGTGGTTGTCTTGAA
>bc25mer_60533|bc25mer_60534
TTGATCGCTGGCCTGATACGGCTTT	CGACAACTTGGCCGTCGCAGTAAAC
>bc25mer_60535|bc25mer_60536
ATGTTATACCGCGTTCTAGCTGTGA	CTTGCCGATTGAGATCATAGCCGCG
>bc25mer_60538|bc25mer_60539
AAAGTTTGCCCACGAGTCGCAGGTA	TATGATGCATTGCGTGCGTATTTCG
>bc25mer_60540|bc25mer_60541
GGTTGGCTAGAAGCTTCCGAATACT	ACGTCAATATCGTGCTGTTCCGATA
>bc25mer_60542|bc25mer_60543
GGGTCGTGATCGGTTACCAGAACAT	GTTAAGGCAGGGGTGGGCGTATTTA
>bc25mer_60544|bc25mer_60545
TTAGGTATTACACGGTCCAGGGAAC	CACGTTTATTAGTCAGCGCTCGTAG
>bc25mer_60546|bc25mer_60547
GGTTTCATTGGCTGCCTCCGAACTA	AATTTGGTTCGAAATGACCCAGTCA
>bc25mer_60548|bc25mer_60549
GCTTAGGACACGTACTGTAGACGGT	GGGGTACGCATAGTTCCTCAGTAGA
>bc25mer_60550|bc25mer_60551
CGGTCGGAGTTCTATCAATTAGCAG	AGATTGAAATGTCCGCCTGTATTCG
>bc25mer_60552|bc25mer_60553
CCGAATCATACGTACTTTTCCGTAC	CTTATACTCCGACCAGTTGGTCTTA
>bc25mer_60554|bc25mer_60555
ATTCTTGTCGGCCCTTACCAGATTT	GCCAGTTTTGAGCGTTCGACTTTTA
>bc25mer_60556|bc25mer_60557
CGGCACTTACTTTGCCTGATGGTCG	AGAGACGCTAAGTTTGCCGTCATCT
>bc25mer_60558|bc25mer_60559
GCTTAAATGCGTGCGCTTACAGGCT	TGGTATGCATTTAAACTCCCATTTA
>bc25mer_60560|bc25mer_60561
GCTTGCGTAGACATCTTAAGGCTGT	AAGTCCGTAGCGTCACGTTTAGCAC
>bc25mer_60563|bc25mer_60564
TACCGTCAAGGGGTTCAATGACTCC	GGTGCCATACACAGGGTACAGTGAT
>bc25mer_60565|bc25mer_60566
GCTCGTGTTATTACATGTCACCCAG	GATGTTACGGATTCTGGAGGCCAAC
>bc25mer_60567|bc25mer_60568
TCCGTTGGAGTCCTTAACCATAGAG	TGTTATTCCGGCCTTCGATCATTGA
>bc25mer_60569|bc25mer_60570
CTGAGCCAGAATTTGTCCGACGAGT	TCGAACTGTGACCTAATTCCAATTC
>bc25mer_60572|bc25mer_60573
TCCCACCTGTTGAATAAACCGTAGT	GAAATTCAGTTGCGTCGGCACCCTT
>bc25mer_60574|bc25mer_60575
GTGAGAACCATTCGATTACTCTTAC	CCGAATGGGACTAGAGGCGACTCAG
>bc25mer_60576|bc25mer_60577
ATATCGGTTCGATGGCGGCTTTACA	GTTCTCATAATTACTAACGCTGCGC
>bc25mer_60578|bc25mer_60579
TTGCTTCGGGACTACCAAAATCGGA	TATGTGGACTTCCCAGCCAATGGGC
>bc25mer_60580|bc25mer_60581
TTTCTTGTAATCTGGCCGCTGTCAG	GTTAATCACTGCAGCCGGAGATCGA
>bc25mer_60582|bc25mer_60583
GTCTGTAAGCGTGAGATGTCCGGTG	GCGACTCCTTTGGCATGATAGGCTT
>bc25mer_60584|bc25mer_60585
CGATGCTGTAATAGTCCTATTGCTC	GTAATCCGTTTCCGCCCAATTAGTA
>bc25mer_60587|bc25mer_60589
TACTTACATAGGGTCATGCTTCTAA	GTGGCTAGTCGATAAGGGGAACGCC
>bc25mer_60590|bc25mer_60591
TTAGGCGTCTGCATCAGTAGACTAC	TGACTTTCCTAAGAGATCAGCGCCA
>bc25mer_60592|bc25mer_60593
GAGAGTAACACCCGTACTATCGTGG	AGAGTCCTCCGCACGGGTAGAGATA
>bc25mer_60594|bc25mer_60598
GCTAATTTCTTAGTCGGGGCCACCC	TGGTGATACATATGGTGACTTCCTC
>bc25mer_60596|bc25mer_60599
CAATGGCGTAACTGGTCATTCGCTG	AGATATATGGGCGGGTTACAATAGG
>bc25mer_60600|bc25mer_60601
TTGCTCTTGATCACGAAGCGACTTT	GAATATACACGATTGGCCCTGTCAT
>bc25mer_60602|bc25mer_60603
CAGTGGCGTGACAGCTATGATTTGG	ACTCTGTCGACTGGTGACTGCTGAC
>bc25mer_60604|bc25mer_60605
GGCGTATCTATTGGGAGTACTACCA	GGTTAGAGGTCCTTAACCATCAATG
>bc25mer_60606|bc25mer_60607
TCGGGAACGTACTAGCAGGTACGTA	AACTACTATTCCCGGCCGTGGTGAT
>bc25mer_60608|bc25mer_60609
GCTATCTTTGAAAGCTGGCTCGCTC	GTCGGCCCTTAGACAGTCCTGATTA
>bc25mer_60610|bc25mer_60611
CCGACCTTATGAGTAGTTTCTAGTC	ATTTTGTAGCATCGGCTCCGGGCAT
>bc25mer_60612|bc25mer_60613
TGTATGCGGTCCTAGCATTATGGCA	GGCTTGAATGGTGTGGTCATACCGC
>bc25mer_60614|bc25mer_60615
TCACTAGCCGCTTGCTTGGTTTTGT	AGGGCGGTTAGTTATCCCAGTAGAC
>bc25mer_60617|bc25mer_60618
GTTAATCGCTATCAGCTCGTTTATC	GGTCTGCGGAGGGCAGATTTCGATA
>bc25mer_60619|bc25mer_60620
AACAACTGACCATGACGAATCTTGT	GGTTGTGTAGTTTAGATATCTACGC
>bc25mer_60623|bc25mer_60624
GCAACTATTATGCACGGCGTCTTTT	CCCGAGATTGTCCTTCATGTGACAC
>bc25mer_60625|bc25mer_60626
ACAGCGTGTCAGGACTATGTTTTAC	TTCTCCGAGACTCGACTCGTTTCAG
>bc25mer_60627|bc25mer_60628
TGAATCTAGCTCGACAGTGCATGGA	TGTTGATAGCGTCAACGGGCATCTA
>bc25mer_60630|bc25mer_60633
GGTTTATCTCTAACGGCGTTCTGGG	ATGCTGTAAATCTGAATTGCCCAGG
>bc25mer_60634|bc25mer_60635
CGTTACGGTGGCCGTCTGTTAGGAC	ACGAACATCAGGCTCAGCTGTATAC
>bc25mer_60636|bc25mer_60637
ATAGTGTAGTAGGCTAACCTGCTCA	TTTATGTTTCAGTCTGCACATCTCC
>bc25mer_60638|bc25mer_60639
AATATGTCTGTCGGTTCTCTTTCGG	TCGTAATTTATAGGCAGCCGCGTTG
>bc25mer_60640|bc25mer_60643
CATCTGGGACCTTTCGCGCATAGTG	ATTACCCAGATCCCGCGTGACGATA
>bc25mer_60644|bc25mer_60645
ATAAAACCGGGCGTGGATCGAGTCT	CACAAGGCCGGCTAAAGGTCTATCC
>bc25mer_60646|bc25mer_60647
TCTTGTTGATACATGGACTGCCTCC	GTATATCCCCAATCGAGCTGCTGTG
>bc25mer_60648|bc25mer_60649
TGGGGCAATCTCTGTACGCTGAGAT	GCATAGTGGCGTTCGATCGCTGTGT
>bc25mer_60650|bc25mer_60651
TGAGGTCCTGTCTATCAGCACGTGG	GACGTCACGACTAACTCTTCGTAAA
>bc25mer_60652|bc25mer_60654
AGTCCCCATGAGGTATAAAGTCACT	GTGAGTTGCCGTCACACATACAGTC
>bc25mer_60655|bc25mer_60656
GTTCACGGTGGCATGTCGGAGAACA	GGTATGAGCCGGTTTGTGTCCGTGT
>bc25mer_60657|bc25mer_60658
GTATTGATTATGTCCATTCCTCCGA	TTCGTATTGTAACATAAGCCCGTAC
>bc25mer_60659|bc25mer_60660
GAACGCTCACACCTGTAGTCAGACT	TTTCACACTAAACCGTGGCCCTTGG
>bc25mer_60661|bc25mer_60662
TAACGAGCTGGGGACGCCTTTCATT	CTCAAAATATGCTTTTCCCACAGGT
>bc25mer_60663|bc25mer_60664
AGCGTCCCTCCTTCTAGATGGTGTG	TATTTACCGTCTTGCGTGAAGAGCG
>bc25mer_60666|bc25mer_60667
CTATGTGTGACCTAGGACCGTCTAG	TTCGTGGTCCTGAAACACCGAACTG
>bc25mer_60668|bc25mer_60669
GAGTGGACCAATCGACTTCCATCAG	ACCGATGAGGGCTACCGACGAGTAG
>bc25mer_60670|bc25mer_60671
CGGTCAGGAACAGGCGACGATAGTT	TCTATCTGGGTACCGAACCTTCTGT
>bc25mer_60672|bc25mer_60673
AACAAATAGCCACAGTCTAGCTGAG	TTTGTCCGATACACAATTCGAGGAG
>bc25mer_60674|bc25mer_60675
TTACTACTGGCATGCATTGGCAATA	GGTAATCACGCTTATTTATGGGTCC
>bc25mer_60676|bc25mer_60677
ACGATCGCATTGAACGTACTGTTAA	ATAAGTTCGACGGTCGCCTGAGTAA
>bc25mer_60678|bc25mer_60679
TGTCCGTTGGTTCACCTAAATGCAG	ATACGTGTGCGAGACTCCAGTGTCT
>bc25mer_60680|bc25mer_60681
ACGTTTCGTTGTTCGCCGAAGATTG	ATTGTTAATCTGGCACCGGAGCTAG
>bc25mer_60682|bc25mer_60683
TACAGTGTAGGTGCGTTCGCCCAAC	TCCTGGGCAAAGCGATCGTAATTTT
>bc25mer_60684|bc25mer_60685
GGACATCTAAGTCATTCGTCGGTAA	TAGGTCCCATACCCTGAAAATCCCA
>bc25mer_60686|bc25mer_60687
GCAAACAGGTGGGTACGAGCAATGT	GGTAAAACTCTGATGGACATTGCCC
>bc25mer_60688|bc25mer_60691
GTGTTGTACTCTCACTTCGTATAGA	GATAAGCCGCCGAGCCTCTTTCTAG
>bc25mer_60694|bc25mer_60695
AACAGTCCTTAAATACGCTGTAGCC	GAGCCTGTTTAGAGAGTGCCATTAA
>bc25mer_60696|bc25mer_60697
TTCGTAAGACCTACGGAGGACTGAC	GCCTATAAAGTTCTGAGGGTCTAAC
>bc25mer_60699|bc25mer_60702
CTACTGTGTGGACCCGTAGTAAATT	CGGAGGTGTCGGGATAGCCGTCATA
>bc25mer_60701|bc25mer_60703
TCGACTTGATGGGGATCGCTTCGTC	ATGGACCTTGTTAGCCCTTTAGTGA
>bc25mer_60704|bc25mer_60705
TTGATCGGATTACCAGTTCTCTCGC	AGCGACTAATATATCCTGGCTCGGG
>bc25mer_60706|bc25mer_60707
CATAGGGCTGCGCAAACGAGTATCG	GAATGACCATTATTGCTTAGAGCCT
>bc25mer_60708|bc25mer_60709
GCTCGGAAAGTACGCTCACTTTTAC	ACTCGCAAATAATCACGGGTCCTTA
>bc25mer_60710|bc25mer_60711
AGTATCCAGGGAAGCGACATAGAAT	TAACCCGCCTACCATATCTCAATCC
>bc25mer_60713|bc25mer_60714
TAATGACGTGATCTATACCGAGGGC	AGAGTGGTGTCTCGAAGCATATTAT
>bc25mer_60716|bc25mer_60717
ATACGCATACCCTACCGTGAATGAG	ATTGTCGGTACGCTCCTAAGAATCG
>bc25mer_60718|bc25mer_60719
TGGTAAGTATACTTTGGCCCGACGA	ACGCGGTTTGGATCAACTCGGTACA
>bc25mer_60720|bc25mer_60721
TTAGTCAGTTCCGTTTTCATACCAC	TAATCAGTTACTCTTCCGAGGCGTG
>bc25mer_60723|bc25mer_60724
ACACTAACATGCTTGGCTGGGGTTG	TGGCCCAGTGTTGTAGTCGACTTGA
>bc25mer_60725|bc25mer_60726
CTGGCCAATCAACGCGACCGTAATT	CGAGTTTGAGTAAGCCACTATGACG
>bc25mer_60727|bc25mer_60730
CGTTATAGGCGTGTTTCATAACAAC	CTTATTTAATGGACGGGGCAAGCAC
>bc25mer_60731|bc25mer_60734
CTCAATACTCAGGGCATGGCTAGCT	AACAGCGACCGTTGTGCGTAGTCAA
>bc25mer_60733|bc25mer_60735
AGTGCAGGCTGGATTTTGAGGACTT	GATGTAGGTGAGATGCCGCATGGCA
>bc25mer_60736|bc25mer_60737
AATTGTTGGCACTCGTCAGCGAACT	CTTGTCGTTGAGTGCACTCCCGACT
>bc25mer_60738|bc25mer_60739
TTCTGCTTTATATGAAAACCCGCCA	CGACCGCTGATATGAAGCCGATTCG
>bc25mer_60740|bc25mer_60741
CGGGTGATTAGTTGCTGGAGTAATA	GGTCATTAGCCGTCTCTAAGGGCTC
>bc25mer_60742|bc25mer_60743
ATTATTCGGTAACACTCCGTCTACT	AACGAGACTGTGGGCGATCGCTTAA
>bc25mer_60744|bc25mer_60745
TTACTGATGGTTGTCGCACAACGCC	AGAGCATTCATCAACGCTCCTGTTC
>bc25mer_60746|bc25mer_60747
GAGATGGCGTGACTTCGTAAGTTAT	TCCTGCGATCCTAGCTCAGAACACT
>bc25mer_60748|bc25mer_60753
CGTTCGTAATCTGCTCAGACGAACA	GGGGCTACGTCACGTTGATGACGAG
>bc25mer_60750|bc25mer_60756
GGGCCTGATGTTGCGTGACTACTCA	ACAGGTTTAGGCACAAGTCTCGCTG
>bc25mer_60755|bc25mer_60757
GTCCCTATACGCCATAGAGAATGTT	GCAACGGTGTGCTTATCGGACTACC
>bc25mer_60758|bc25mer_60759
GAGATCGGTCCAACAAGGTTATCCC	TCTTCTGATGACGAACACCCGTTTG
>bc25mer_60761|bc25mer_60762
GTGACTCCGCCTACCGACTCTTAGG	ATGTCTTTCGTCATCATGGGTGCCG
>bc25mer_60763|bc25mer_60764
GACTCTTGGTGGAGCTAGTCGGGTC	CATACTCCTGAGCCGCGTGGATTCC
>bc25mer_60765|bc25mer_60766
GGCTGAACGTATCTACTCTGGCGGC	AAACTTTCGCCAGCAGTGGGTAAAG
>bc25mer_60767|bc25mer_60768
ACAAGGCGGCACGTAGCTATTACTC	GGGGTAAAACACTCGCCTAATCGTG
>bc25mer_60769|bc25mer_60770
AACAACTTTGTCACGCGAGATCGTT	TATGCTTGACGCTGGCAATCATAGT
>bc25mer_60771|bc25mer_60772
GTCTTATACCTCATAGACTCTCCCC	ACAAATGAGGCAGCTTGCTAAGACA
>bc25mer_60773|bc25mer_60774
GTTAAAGACTTGGTCGTGTCCTTTA	GGATTAGTTTTCGATTGCCAATACC
>bc25mer_60775|bc25mer_60776
ACGTATGATAGTGGGTTCAGCGCGC	ACTGTTGGTCACGTGCCATCTATGG
>bc25mer_60778|bc25mer_60779
CGAAGGGAGGAAGCATAGATCCGCG	GTACTCTGATAATCCGTGTCGGAAG
>bc25mer_60781|bc25mer_60782
TAACAGGTTCGCAAAAGGCTCTCCC	GTGCAGTTGCCCGATTTTCGATTGG
>bc25mer_60784|bc25mer_60785
TCTTGGTGCCGAGGTATTACTTGTA	GTATTACTTAGATCATCAGGCCTGT
>bc25mer_60786|bc25mer_60787
TACGTCTTACCTTACGAATCCGAGT	TATACGCAGAGTCCCAGCTTGGAGA
>bc25mer_60788|bc25mer_60789
GCTAGTAACTTGGAAGAGGCGCCCA	CCAGGTTCTACGATACCTCTTCCAG
>bc25mer_60791|bc25mer_60794
ATACATGTCTAGTTCGGTAGCCCTA	GTGCGATCCGGTAAAGAACTCAATC
>bc25mer_60795|bc25mer_60796
TGTAGGACGTTCTCAAGTTCTATAC	GCCCGTCCGTTGAGGTCAACTATGA
>bc25mer_60797|bc25mer_60798
AACCTGTTCTATGCGTGGAGAATCT	GGTAACGGTCCTGTTCTAACTCAGC
>bc25mer_60799|bc25mer_60800
CCTTGATTTGTATCGAACGACGCCA	GACGTTGACGTTTCTGAATACCAGT
>bc25mer_60801|bc25mer_60802
GTTGTAAGAGTACATACTCCATGCG	CCAAACTCTGGCCACAAACCGTGTC
>bc25mer_60803|bc25mer_60806
GATGAACCTTTTGCGCCACTTCTTT	CGATTAGTAACACGCGCAAGACGCC
>bc25mer_60808|bc25mer_60809
GGAGCTAATTTCACTTGCGCCTGTC	TACCTCCTTACCCGCTCTAGTCGGC
>bc25mer_60810|bc25mer_60811
CATTTCGAAACTCGGGCTATATACG	GGTACTCAAGTGAGCTCCCATTATT
>bc25mer_60812|bc25mer_60813
TACTTGGTAATCCACTGGTCTAACC	TTCTCTTACTCCAAGCGCCCAGTGC
>bc25mer_60815|bc25mer_60816
GCACGGGATAACAGTAAACCATACA	CTATGTAGTCTGCACTGTTTCGCCC
>bc25mer_60817|bc25mer_60818
TCCAGGAGTACGGTGGGCATGTACA	GTACCGGTTGGGAGACTTATCGACG
>bc25mer_60819|bc25mer_60820
ACTGTCATATTACCTCTACAAGCGT	CCTCGCTCGCAAGATTTCATAGACA
>bc25mer_60821|bc25mer_60822
CACTTTAAAGCCCTGTCCGGAGCTA	ATTCTGGCAAAAGCGGCGTAGGTCT
>bc25mer_60823|bc25mer_60826
TGTAGTACCGGCGTCAGAGTTATCG	GATCTGTAGTAGCGTATTCTAACCG
>bc25mer_60825|bc25mer_60828
ACTAGATGTCGCTGTGCCCGTGGAT	TAACCCTTTCTAATTACATTCGCGG
>bc25mer_60829|bc25mer_60832
GGCTGTAGTACCTACGATCTCCCGG	AGGCCTCCCTTCCTAAAGAACGTCC
>bc25mer_60831|bc25mer_60833
TTATCCAAATCCCGTTGGTTCCCAT	CGTCTATGGTTGAAATCACTACATG
>bc25mer_60834|bc25mer_60837
GATATCGGTGCCCTCGCTAAGAGCG	GTATGCGCAGCGTGACAGCTTCTAG
>bc25mer_60836|bc25mer_60838
CAATGGTCGAGAGTAACTATCACTT	GCATAAGAATCGCCTACTGTCAGTC
>bc25mer_60840|bc25mer_60841
AGGCTTGTTAATTGAACCGGTGCAT	CAGTAGGAGTCTCGCGCCCGAATTG
>bc25mer_60842|bc25mer_60843
TCTCCATTTTCCACACCGCAGTGAG	CTCGCGGGTCGATATTCACTCCGAA
>bc25mer_60844|bc25mer_60845
AGCTGATAGTAAGAGGGTCCACCTC	CTTAGGATTACTGCTCGGTGACAAG
>bc25mer_60846|bc25mer_60847
AAGGAAGAAAGCGCGGTGAATCCAC	GCACTGGAAGCGGTTCACCAGCTTA
>bc25mer_60849|bc25mer_60850
TCCGGAAAGAGCCCTTTGGTGAGAA	GCCGACCTCTTAGCGCGACTGATAG
>bc25mer_60851|bc25mer_60852
ACAAGAGTCACGAGTCCGGCTTCTC	TCGTCCTCGACCGGAACTGTTTCTC
>bc25mer_60853|bc25mer_60854
GTTGCCTATTCGGTTATCATTACTT	TCCGCACTGTTATGGTAGGTTTAGC
>bc25mer_60856|bc25mer_60857
CGAATCTGATTAGCGCAGGGACTAG	GTATTCCATGGCTGATGTAGCGCGA
>bc25mer_60858|bc25mer_60859
CTGGTTGTTGATTCTCCTCGCGGAG	TGAGATTTATACTGCGCCACACACT
>bc25mer_60860|bc25mer_60861
TTTCTGAGTTATCGAGGGGTGCCGC	GAGAACAACTCCTCTTCGCCCCACT
>bc25mer_60862|bc25mer_60863
GTGTCGAGTGCATCAGTCGAATGAC	AGGTTTCGTGCCAGATGTCTACCGA
>bc25mer_60864|bc25mer_60865
GCAGCGGCGGATCGAGGTAATAATC	TGCTTTTGGCTTACCTTATCGCTAG
>bc25mer_60866|bc25mer_60867
CTCTGTCGTTATGTTGAACGTTTGC	ATTGGCTGATCGTCTATCGATTTTC
>bc25mer_60868|bc25mer_60869
ACCTTAGTAAGACCTGACCTCGGTG	GTTGTTTCGGGAACTTACCGGCTGT
>bc25mer_60870|bc25mer_60871
CGATGCAGGGCTTCAGGTGTCTATT	CCAAGAGCGCGGAACCACCATAAGA
>bc25mer_60872|bc25mer_60873
TCTTATTGTACGGGACACAAGGTGC	CGAGGTAGGTTTGTCAAATTTTCGT
>bc25mer_60874|bc25mer_60875
TCGCCTATGCCGTGGAAATCGTTAC	GTGCGAGTTAGACGTCCCAATTTAT
>bc25mer_60876|bc25mer_60877
GTTGGACAGCTATCTCAACGGCCTG	ACAAGTTCATGGCTTCTGGCTCTGA
>bc25mer_60878|bc25mer_60879
TACTATGTCAAAGTGTGCGTCCGGC	AGTTTAGCGTCTACTATGTCTACCC
>bc25mer_60880|bc25mer_60881
CAAGTCTGGTCCGTTGGTTGCTGAG	ATGGCTAGATTTAGACGACCACACC
>bc25mer_60882|bc25mer_60883
TAATGTGGCCCACTGATGACTTCGT	CTTAGTCTCTATCCCGTGCTAGTGG
>bc25mer_60884|bc25mer_60887
CCAGCGCCTTAGATTAAGAGGTAAC	AGGGACCGGACATCTCTTCAGCAAT
>bc25mer_60889|bc25mer_60890
TGCCTTGAAGTGTCGAAATAGCCCC	ATATCTCGTAGGTAGTCTACCTTGG
>bc25mer_60891|bc25mer_60892
CGTTTGTTTCACTAGTAGTCGGCTC	GTTGCTTACTGATATGTACGGGCCG
>bc25mer_60894|bc25mer_60897
TTTGTCGCGATGCCATAGACGAATT	GTGGATTGGTGCTTCTAACTCATAG
>bc25mer_60896|bc25mer_60898
GTAGATCGAACTGTGTCTGGCATCT	ATGAGAAATCCTAACCTACTTGACC
>bc25mer_60899|bc25mer_60900
GCTAGGTGGGGTCTATTCAAATCCA	ATTCATGCCTTTGCCTATTCCAGAA
>bc25mer_60901|bc25mer_60902
GCTTAATGCTGAGTCATTTAGTCAC	TGTTGAACATTGCGGGTCAATACAC
>bc25mer_60903|bc25mer_60904
TTTGTTGCGTCTAGGATAAGTGCCC	CGGTAGTAGTAATTGATTCGCGACC
>bc25mer_60905|bc25mer_60908
GCAAGCGAGTCTATGTAACGGACCG	ACCTATCCTTTCCAACTCCGTTGGT
>bc25mer_60907|bc25mer_60909
TGTGATAGCCCCACTAGAGGAGCGA	TGATCGCGAGTTCATAGGCTCGGAC
>bc25mer_60911|bc25mer_60912
GCCCGTCTAGCCATGATATGACAAT	CCGACCACAGGACAAGTCAGATCCC
>bc25mer_60913|bc25mer_60914
GAACCGGCAACTCGTTCGGACTATA	GATTCGGTAGCACGCAATACTCTAT
>bc25mer_60915|bc25mer_60916
AGTTGCTTGCCATTTGACAAAGCTG	CGGTGTATTTATGACAACTCCGATC
>bc25mer_60917|bc25mer_60918
TAGTGACTCCGGGGAGCTAGGTAAT	AGTATTCCAGCTGTCGGGTCACGTT
>bc25mer_60919|bc25mer_60924
ATAACTACTTGCCTTTCATGCCGAG	TGAGTGAATACGAGCTGCGACGGAC
>bc25mer_60923|bc25mer_60925
CGGTGGTTCAAATTCTACCTAAGTA	TGCTGGCAAAATGATTCTTCATTCC
>bc25mer_60926|bc25mer_60927
GGTCCCGGACCGTAAGCACACTTAT	CAATGATATACCTCGCGCTGCTCGA
>bc25mer_60928|bc25mer_60929
ACTTGATCGCAGCGGGGTGTGATAC	ATGGTAAATGCCTCGGACATGGCTA
>bc25mer_60930|bc25mer_60933
GGGAAGTATCCTCGGAATACCCGCT	CTCTGGTATGCTTAGTTGGTCATCT
>bc25mer_60932|bc25mer_60934
GATTTCGGAAGCTTATTTTGCCCGT	GTTGAACCTATTTCTCCGAGCCTCC
>bc25mer_60935|bc25mer_60936
GCACGAGTGTGGTCCGTACCCTATT	GACAAATGTAACCTGGCCTGGAATC
>bc25mer_60937|bc25mer_60938
TTGAGTGATGTCGATTTCCCATCTT	GCTCTATGGAGTAACCCGCTTGTGA
>bc25mer_60939|bc25mer_60940
CAGATGAGCAGGTACGGCGCTGTAT	CTGAGACGATTGGATTTGGGTCCCC
>bc25mer_60942|bc25mer_60943
AGTTTACACTTACCAGAAGGGGCCC	CTCTTTTGGGCTCAAAACGTGTCAG
>bc25mer_60944|bc25mer_60947
GTGTAAAGGTGCCTTCCAAAGGCGA	CTAGTGCTGCGCACCCTGTTTATCA
>bc25mer_60946|bc25mer_60948
GATCGGTAATTGGCTTGTCCTTCAA	CGGGAAGTTGTAGTCTATGCGCCCA
>bc25mer_60949|bc25mer_60950
GAGAAAGCTCGACCGGTGCGTTTTA	GCACGGATAGAGACAACGCTTGCTG
>bc25mer_60951|bc25mer_60954
TGTGATCAGCAACCCTGAGCCTATG	ACAGTTGGTGATGGGGAACTGAGTC
>bc25mer_60955|bc25mer_60956
TTCGGTTACTTGGGAATGATCTGAC	TATCGGGATTCCCCATTTCGACGAA
>bc25mer_60957|bc25mer_60958
GAGATAGGGTGTCCTTGGGAGCCAC	CATACTCAATCGTTAAGCTCGTCTC
>bc25mer_60959|bc25mer_60960
CCTTCTATTACTCTCTGATAGGCGT	TTTCCATCGACTTGCTAGGGTAGGC
>bc25mer_60961|bc25mer_60962
AACTCGGATAGTCGTTTCACCCATT	GTCGATATAGAGGCAAGGAGGGTGA
>bc25mer_60963|bc25mer_60964
CGATTTAAGGCCAGCTGAGGTTAAA	GGAAAGTGCGCTTTCAACCTCGAAC
>bc25mer_60965|bc25mer_60966
CCTGGCACAATAGCCACGACATGAG	TTCGATTCGTTGCCCCAAATTTATA
>bc25mer_60968|bc25mer_60969
GTAAAGGGTGTCTCCTGCGGATCTA	GTCGTAACATGTCGAGGGTTATCTG
>bc25mer_60970|bc25mer_60971
CAAACTGTCGCTTTACTTGCGTTCT	GGTTTCGGCGTGAGTGGCCAATAAC
>bc25mer_60972|bc25mer_60973
ATGGCTACAGCTAGTTTTGAGAGCC	GGAGTGGCCAACGTGACACTCGTAG
>bc25mer_60974|bc25mer_60975
GGTTTAGGCAGTTGCGCCTACGACA	AGATGATGTAGGGCCGTTCAGGCTG
>bc25mer_60976|bc25mer_60977
GGAAGTTGTGTGGTTCGACATTAAA	TAATTCGCGTCCCTCTATTCACAGT
>bc25mer_60978|bc25mer_60979
TACAACTGGACTTCGAGCGATTATG	CCGTTTAAGTCCGTCTTACGTGGTT
>bc25mer_60980|bc25mer_60981
GGACAGATTTAGCGCACCATCACTT	GAGGGAGTGTAATGTCAGTGGATTG
>bc25mer_60982|bc25mer_60983
CATTGGATCATTTATAGCCCGCTAA	ACCTACGTCAATAAACATACTCTCC
>bc25mer_60984|bc25mer_60985
ATGGCTCTATTCGCTAGTTGTCGCT	GGAATCTCATTTTCATAGCTGCGGC
>bc25mer_60986|bc25mer_60987
AATCCCTCTAGTAGGGCTGTGTACC	ACCATCAACTGTACGTCAAATCGCG
>bc25mer_60989|bc25mer_60990
GTGCTGGCATCAAATGGAGGCTATG	GGTGTTTATCTCCCGGTAGGCTGAG
>bc25mer_60991|bc25mer_60994
TCACGCCCTATGTTGTAATTGTTGT	GTAGTGCGATTCACTTACATTCAAT
>bc25mer_60993|bc25mer_60996
GTTAAGATGCCGTACCTGCGCTGAC	TAACGTGACTATGATCCAGCGGGAG
>bc25mer_60997|bc25mer_60998
TATGTCGGCACACCTGAACTCGATA	TGTGCACTTTTATCCGAGCTTACGC
>bc25mer_60999|bc25mer_61000
TGTGAATTGTCCCCTGCGTTAGAAA	AAATGTACGACCTCCGCCCATTCCC
>bc25mer_61001|bc25mer_61002
GTTCCGTTAACGCCCTTATAAACAG	TATCCTATGTTTGCGTTCGTCGAGC
>bc25mer_61003|bc25mer_61004
AGATTGACAAGCCGGAGCCAGCAAT	AGCGTTGAATCCCACGTGTGTCATG
>bc25mer_61005|bc25mer_61006
TTGATTAGGTAGGGGCCTTCCGCAT	ATAGTTGACCATTCTAACGGGCTCT
>bc25mer_61007|bc25mer_61010
GAAACTGTACGCCTTCATTTCCGGG	CGCCCATAAGACTAATGGACTTTGG
>bc25mer_61009|bc25mer_61011
TAGCTCAGATACGGACCGCTAAAGC	GTTCTGTATTATTTGCTGTCGTCAC
>bc25mer_61012|bc25mer_61013
CGTAGGTGACTTTCGTAACGTCATG	CTATCTGCTAATAACCTTGTGCTGA
>bc25mer_61014|bc25mer_61015
ATCCGCAGTTAGAGGTTCATTGGAA	TAGCTGCTATCCCCTTGATAGGCGA
>bc25mer_61016|bc25mer_61017
CTTCTTAGAGTAGAGTCCCACAATG	CACTGATGCCAGGTCACCTAGGAGA
>bc25mer_61019|bc25mer_61020
CACGAGCAGTCAGTTTTAACCTTGC	AGTTAGTTATCGCCACACTGTCAAT
>bc25mer_61021|bc25mer_61022
GACGATCTCCGAGCCCGTTAATTGC	TGGTTTGTGCGCTGACGAGTTTTAA
>bc25mer_61023|bc25mer_61026
TTATGGTATGACGCTCCGTACCTTT	ACGTCCTAATTCAATTCAACCCGAG
>bc25mer_61025|bc25mer_61027
GGTTTTCGATGTATCGCCCACGTAT	TGCTTGGTTTCCGATTCGACATCTT
>bc25mer_61028|bc25mer_61029
AGTTTAATTGGGACTCTCCTCATGA	ACGGCTGTAGTTAATGTCATGCATA
>bc25mer_61030|bc25mer_61031
AAGTCATTGATCGCATCAGCACAGT	GGACGTCGTTGTATTCGATAGCCAA
>bc25mer_61032|bc25mer_61033
GTCAATCACGACGTTCCGGAAACTC	GTCCGATGTTTTATTTGAGGAACGC
>bc25mer_61034|bc25mer_61035
GGGTGATTCCTGTCAACCGGGGAAT	CACAATCTACCCGGTCCTCACTGGG
>bc25mer_61036|bc25mer_61037
TCCGCCATAAAGAAGGGAGCAGTAT	GTATGGCGCATAGACTCTGAGGTCC
>bc25mer_61038|bc25mer_61039
GATCATTGTATGGAACCAGGCCGCC	TCATGATGTTGACGTGGGACTAGAA
>bc25mer_61040|bc25mer_61041
GACGGAGCATTCGCTATGTCATTAT	TTACTCGGACGATGACTAACAACCC
>bc25mer_61042|bc25mer_61043
GACCTTATTCTGAGTAACGGTTCGT	ATTGAGTCATCTGCCGGCGTAACAG
>bc25mer_61044|bc25mer_61045
GGTAATGACAGCATAGGAGGCCTTC	GCTTAAATGTGACTCCCTAGTGTAA
>bc25mer_61046|bc25mer_61047
GCATAGGAGAACGGCGGTAGTTTCC	ACAGCATACCCTCAACAGTTGATAA
>bc25mer_61048|bc25mer_61049
TAGTTGCCTACAGTATGGAGCACGG	AAGGAGCGGTCGATCACTTCGACAT
>bc25mer_61050|bc25mer_61051
ATTGAGCGTGCATATCCTACCGTCG	GGATTAGACTTTTCGCCGGCGACCA
>bc25mer_61052|bc25mer_61054
TGTTACAGCGGCCATGATAATCGGT	AAGGGTTCCGCCTTCTATTTGAGTC
>bc25mer_61055|bc25mer_61056
GGGATATGGCTGCGTCGGGAACTAC	CTGGGCCGACACCTCTTAGATAGGG
>bc25mer_61057|bc25mer_61058
GACGACAATTTGTTGTTTCCCATAT	GTGACTAATAACGCGCCTGATATGC
>bc25mer_61059|bc25mer_61062
CAACGGGCGGCAGAGGAATCTATTA	CGTAGTCTGATGCAGCTATCGGTCA
>bc25mer_61061|bc25mer_61063
AAATATGCCGTACGCCGGAGTAGTG	GGTTTACAGGCTTATAGCACTTACC
>bc25mer_61064|bc25mer_61065
CGTCTAAGTATGCAGCGGGTAGTCG	AGATTTCAGGTCTTGACGGCCACGA
>bc25mer_61066|bc25mer_61067
CCTTAGAGGGCAGCCTCAACGTCTC	AGCTCCTAGTTCCACCTAAAATGTT
>bc25mer_61068|bc25mer_61069
GGACGTTCATTGGTGCATGAGTTCA	GAATGATCACGGTCGGGGTATACAC
>bc25mer_61071|bc25mer_61072
TAAGGGTTTCAGCAGAGCGCTCACT	CATTTGTACTCGCGTATGACTTGCT
>bc25mer_61073|bc25mer_61074
CGACTACTCTTCCAATAAACCGTTG	AAGCGCAGTTGCCGCATATACCCTA
>bc25mer_61075|bc25mer_61076
AGTCCAAAAGCTCTCCGGAAGTATA	ACTCGTCGTTTAAGCAGCCATTCGA
>bc25mer_61077|bc25mer_61078
AGATTTGGGATTTTGCCGTGCTTGT	AGACACTATACCCTCATCAGGTGTG
>bc25mer_61079|bc25mer_61080
GCGAGGTTCTCACATATCTACTCAA	GTTCTGTTACCCGAAAGGCGTTCGG
>bc25mer_61081|bc25mer_61082
TTGTCTTACTGGTTGAACCGAACCA	GCGGATCATGGTTTAGAGACACGCA
>bc25mer_61083|bc25mer_61084
CTGTCTGTATGGGTCGTTGCTTCCC	AAATTTGAGTCTTAGGTCCGCCAGG
>bc25mer_61085|bc25mer_61088
GAAGTGCGGTTCCAACAATACGCCG	TGTCGGGTCGTAAACATGACCTCCT
>bc25mer_61087|bc25mer_61089
CCGTAAGAGTCACATTTCATCTATC	TCGCGTGATTGCTAGAAGGACCTTG
>bc25mer_61090|bc25mer_61091
CAATTTCTGGTTATAGCGGCGCAAA	GGGCTACGTGGTACAGACGTGTGAC
>bc25mer_61092|bc25mer_61093
GGCCCAGCTAATTCGCTTCTTCTTT	TGATGGTGTGTGGTTACTGGTGTCC
>bc25mer_61094|bc25mer_61095
GTTCGTCTAAGTTGTCTCGATGCTA	GACGCCAAAGTGAATCATGACTGTG
>bc25mer_61099|bc25mer_61100
TCGGGAAAATTGTACAACTGGGGCC	GTCACTCAGATGACCTGCCTATTGA
>bc25mer_61101|bc25mer_61102
TGGTCGTGGGATTACAACTCAAATC	TGGGTCTAGTGAACTTCGTCTTAAG
>bc25mer_61103|bc25mer_61104
TCAACCCTCTCAACAGTCCTCGATG	TTAAGTGCGTGACTCCTACACTGAT
>bc25mer_61105|bc25mer_61106
GTAGATGACGACGTACGTGGCCTTG	GTCCGACGGATTCGGTTGCTCTCAA
>bc25mer_61107|bc25mer_61108
AGTTCTGTAATAAAGCGGACTGCGC	GGGTATCAGTCATATCCCTGAACTT
>bc25mer_61109|bc25mer_61110
GTCGTTATGTCCCGATATGTTCCAG	CTTCGTACATTACGACAGGGCGTAA
>bc25mer_61111|bc25mer_61112
AGTACCCAGTCCGGTGCCATATTAA	TATCATGGCTATACAGAGTCCGACG
>bc25mer_61113|bc25mer_61114
GTATTGCGCACGGTGCCAGTACAGA	GCGGTATGGAGATTGGCTCACAAAA
>bc25mer_61115|bc25mer_61116
GAAGTGTGTCGGCAATCTGTCGATC	TGCGTCTCTAACAATTTTGCCTCCC
>bc25mer_61117|bc25mer_61120
CGATTCACCATGTGACCACTTATAA	GCGAGGTATTCGGCATCTTGTCTGC
>bc25mer_61121|bc25mer_61122
TATATCTCGGACCGTCATATCGTAC	GGATTCATAACCGATCCAGGCGATC
>bc25mer_61123|bc25mer_61124
AAATAGGTTCAGGTCACGGTGTCGC	CTCATGTAGTACGCCTCGTCGACGA
>bc25mer_61126|bc25mer_61127
GGGTTGATCTCACATTTTCTAATCC	TAACCGTTGAACCCTGCTCGTGAAA
>bc25mer_61128|bc25mer_61131
GTCCGAGCGTGGTACTCGAAGTAAC	TAGCTCAATAGGGTCCGCGTGTAGC
>bc25mer_61130|bc25mer_61132
GTAGTTTGCTGGACGGCACTTGTTG	TCATCGTATTCGGATTCGGGCACGG
>bc25mer_61133|bc25mer_61134
GCTTATACGTATCTGTGCGCCGCTG	CAACCCTCTGAGTATGTCGGTCTGG
>bc25mer_61135|bc25mer_61137
TAAGGGTTGCGTAACCTGGCATCAA	AGAGTGCGTTTCTTGGTTGTCGACC
>bc25mer_61138|bc25mer_61139
CTACCAAGGTTGCGCCCTATCGGAT	GCCAGGGGTTGTCCTGTATAGTCCT
>bc25mer_61143|bc25mer_61146
TGTCATGTGTACCGTGTCTCTCCGA	AAACCAAGCGCTCTTGCCAATGTCT
>bc25mer_61145|bc25mer_61147
CTGGTATGACAGGTTGTCTGGATAC	CACGGACTCTTCCCGTTATAGGGAC
>bc25mer_61148|bc25mer_61149
GAACGGCATTCGACACTGCGGATTT	CACTAGTTTGTGAGTGCGCTCCGTG
>bc25mer_61150|bc25mer_61153
AATATTTGCGATCTTTAGCGTTTCC	ATCCTATAGGTTTTGCCCATGTTAA
>bc25mer_61152|bc25mer_61154
CATAATGTAACCCGGCATCGCTGGT	CAAACCAGGGAGTACACTGCGTGGT
>bc25mer_61156|bc25mer_61157
TAACTTTCTTAGGTTCTGCACCGGC	GCATTTTACTACAACAGCGGCGCCA
>bc25mer_61158|bc25mer_61159
ATACTTTCGCCCGTGGACCATAACT	TAGTGCGCCCCGCTGACCTCTTATA
>bc25mer_61160|bc25mer_61161
AGTGGGTGTCTAGATTTCTCCCCGT	GACGACTTCAATTACCCTCCACTGT
>bc25mer_61162|bc25mer_61163
CCTCAGAATCCAGGGCCGATCACAA	TACTTCCGACCGCCGTTTTAGTATC
>bc25mer_61164|bc25mer_61165
ATATATCTCTGCCCACAGATGCTAG	ACATGCACAACGTCAGACTCGCAGT
>bc25mer_61166|bc25mer_61167
ACATAGTACTACGTCATTAGTCCCG	GTAGACTTACGGAGTTCACCTTTCT
>bc25mer_61168|bc25mer_61169
AGATTTGCCTGAGTGCATGTTTTCC	CGTAAACAACTTCATTCGGGCGCCG
>bc25mer_61170|bc25mer_61171
TTGTTCTTACCGGCTATGCTAGTTG	AGAAACGTTTGCCAGTAGGCTTCCG
>bc25mer_61172|bc25mer_61173
ATACCATTGGTACACATTACTCCGT	TTAATGGGGCATGGCGACTCGGAAT
>bc25mer_61174|bc25mer_61175
TAGTCTGCGTCGCCGGATCGTCTTT	ACTAGGGGATCGCCATGTTTAATGT
>bc25mer_61176|bc25mer_61177
TGCAGAAATGGTACGCATTCGCACT	CCAGCGGTAACCAAACTAGGTGCAC
>bc25mer_61180|bc25mer_61181
TAGCATCAGTTGGTACTACGGGGCT	GTCTTATTTACCGGCTCTGGCGCAT
>bc25mer_61182|bc25mer_61183
TTGGACAGTAAGGGCAGTGATCAAA	GGACATATTGCGTACGAATCCAGTT
>bc25mer_61184|bc25mer_61185
TTCTTCAAGCGAGTGGCTTCCGAAC	CCTTTCTCAGCATGGCGTGTATGGG
>bc25mer_61186|bc25mer_61187
CAGTACTCTGTGATCCGGCCAATCC	ATAAAGTAACGCCCAGCTCAAGTAG
>bc25mer_61188|bc25mer_61189
GGGACGGCGACTATAAGGTGTATGC	GTGGGTGCGCTCATATAACATTCCG
>bc25mer_61190|bc25mer_61191
TAGTAGTCGACCCTATCTCTGTATC	TGTAACAATCGTGACGCCCAGTGTG
>bc25mer_61192|bc25mer_61193
TCATACCTGGCGGTTCCCAGGTTTG	TGGTGGTACTTTTGCGAACAACCAT
>bc25mer_61194|bc25mer_61197
GTTTAATTGTAGGCCCAGACACCCA	TGGTGTGAAGGCCATACTCTACGTA
>bc25mer_61196|bc25mer_61198
CGGGGTTTCGAACGGACCTTTTAGG	CCAGAGGTGACTTAAACGTTCGCGA
>bc25mer_61199|bc25mer_61200
CGCTCTGCACTTCAGGTGATATCAT	ACCTTATGGTAGTTGACTTACGTTC
>bc25mer_61201|bc25mer_61202
GTCGAAGTCAATCCCTGGGGCATTC	AGACGGGGTGCCATCTCTTACCTTG
>bc25mer_61203|bc25mer_61204
TGTTGCCTTTCTCTGTAACGCATGG	GAGGAATGCAGCCGATATCCACCGA
>bc25mer_61205|bc25mer_61206
GTGTGTGGTAGGTCGACCCCGATAT	TCAAGACCATGCCAACCGTATTATT
>bc25mer_61208|bc25mer_61209
TATAAATCCAGCCGACTTTTACGGT	TGGTCGCTGATCTATTTCCGTTGGT
>bc25mer_61211|bc25mer_61212
TTGCCGTTATTCTGCATTATCGGGC	CCGGTAAATTAGGGCAGTGCCGGAT
>bc25mer_61213|bc25mer_61214
ATTATGAGTGTGGCCCATGCTAATA	CCGGCAAATCATTTTAGTGGCGGAT
>bc25mer_61215|bc25mer_61216
ATGCGCCCCGACTATAACTCGGTTA	GTATACGCCAGCGAGTTATACGTCA
>bc25mer_61217|bc25mer_61218
GCTAGACGGGCGAATGCCTTAGACT	TGACGGGGCCTCTCAAGAAATGGTT
>bc25mer_61219|bc25mer_61220
TCGATTCTTCCTACACGTACGTTCG	CGGTAAATTAGCGATTGGTAGCTCC
>bc25mer_61223|bc25mer_61224
CTGTAGTAATCGGTGGGCCGCATCG	CTATCAGGTTAGATAAGAGGCTCCG
>bc25mer_61225|bc25mer_61226
TGTTCGAAACCGGGATCTAGGCTGG	TGTTGGACGTCAGATCAGAACTGGC
>bc25mer_61227|bc25mer_61228
TGAATTGATGGATAACTCCGGCCAT	GCATCTCGATTCGCTAACAGTCCCC
>bc25mer_61229|bc25mer_61230
GTACTCTGTACGTTCATACTGAAGA	GTTGAGAGGGGCCAGTTGTCCACTA
>bc25mer_61231|bc25mer_61232
CTTCTCACAGCATTGCGAGGTCTGG	CAGGAACGCGAAATGCCCAGACAAT
>bc25mer_61235|bc25mer_61236
TAATCCTTTTCCCTAGTTGTCGTTT	GCTCGTAATTTGGGTAGCTCCTCAG
>bc25mer_61238|bc25mer_61239
TGACGTACTACTTCCTGCATGACTT	TACTCGGGCCGGCTCATTTTCTATG
>bc25mer_61240|bc25mer_61241
AATTTTCTACTCGCCGATTCGGCCA	TGGATTAAGACTGCCCCGGTCAATT
>bc25mer_61243|bc25mer_61245
ATAGGTCTAACTCGTGTAACGGTTC	AGGAGCTCTGTCGTTCGAAACATTT
>bc25mer_61246|bc25mer_61249
TCAAGGCGGTCGTGTGAGCAATCTA	ATAGGAGTGCTTGACCCTCACTCAA
>bc25mer_61248|bc25mer_61250
TCGAGTGTCGCAACGTAGGCAAATT	GCTATGCCATCTGTTTCCCACGGAT
>bc25mer_61251|bc25mer_61252
CAGAGGGGTATGACCTGTAATCCGG	TTGAGACTGCGTACCTCGTCGTACT
>bc25mer_61253|bc25mer_61254
TCAAATCGCGGCCTCGGTCTAAGTC	GGCTGGAGCAAGCAGCGATTAATGC
>bc25mer_61255|bc25mer_61256
GGCGTGTCTAACGGTACTTCCTTAG	ACGTTTGTGACGTGACTTTCTTACA
>bc25mer_61257|bc25mer_61258
TCGTTGAGGGGCCTCACTGGTATTG	AACAATACTTGTGGTGCGGAACGTT
>bc25mer_61260|bc25mer_61261
ATGTTGGTGTATGCTAGTCCGCTAC	AACAAACGCCTCACTGCGGTAAAGA
>bc25mer_61262|bc25mer_61265
AACGCACAGGTATAAGGGGAAACGC	CAAGGGTCGTAGCTGAACTAGGCCG
>bc25mer_61264|bc25mer_61266
GGTACGATACTACGCTGCGTAAATC	GAGAGCAAGTCCGCAGACCTGACTG
>bc25mer_61267|bc25mer_61268
GGCCATATGACTGTAGCAGCGAGGA	GAGAGGATAATCAACCGCAGGTAGT
>bc25mer_61269|bc25mer_61270
GGAGGCTTTGAGCAAATCGCGAATT	GGTTCGGAACCTAGCCCTGTTTCAT
>bc25mer_61271|bc25mer_61272
AGAATTTATACCTCTTTGCGCTTGT	AGGTTTTGCTAGACTGCGGCTCGTT
>bc25mer_61273|bc25mer_61274
CGTCCTACATTTCCTAGGCGCTCCA	TCTCCAATACGGAGGACCAACCGTT
>bc25mer_61275|bc25mer_61276
TTCGAAGTGCCCTCATTAGCGCTAC	TGTTACATACCAGCTCAGCTAGATC
>bc25mer_61277|bc25mer_61278
CTAGGGTTTACGCTAAGATGGACCT	CTATACGGGTGGGTGTATCTAGCTC
>bc25mer_61279|bc25mer_61280
TGAGACATGGGCGAGGGTCACACTA	CGTTACCTACGACTATACCTCTTTT
>bc25mer_61281|bc25mer_61282
GGTCGTCATTCTACCGCTAGGGTAT	TCAATCTAGTCTGGGTAGCGGTAAC
>bc25mer_61284|bc25mer_61285
GGTCAGTTTATTTAGCTCGTCCCGA	TCCAGTATTATGGGGTTACGGCGCT
>bc25mer_61286|bc25mer_61287
GCCGGGTATTCCGCATATTATGAGA	GTAAGGTCGCCGTTCTGCAGGTTGA
>bc25mer_61289|bc25mer_61290
TGCGGTCTTTCCTCTTAAGGGGAAC	AAACGTCGCGCCTAGCATATGTTTG
>bc25mer_61292|bc25mer_61293
GGAGAAGTGGCTCACATGCTGACCA	TAATTGTACGGCATACCGGGACTCA
>bc25mer_61294|bc25mer_61295
TTTCGTACGCCGGTAATCTCCCTGA	TATGATACTCGTGGCGCCCCTGACT
>bc25mer_61296|bc25mer_61297
TAGCTACGAACTGCTGTGGCGAAGC	TCGTGTGACAGCCCAACGTTTCAGT
>bc25mer_61299|bc25mer_61300
TCAGTCGAGCGCCCATATTCCATAG	GGAAACATATTTCGCAACTGTAGTC
>bc25mer_61301|bc25mer_61302
TGATTCGTGGCCCGGACTTGTTTCA	GAGGTGCACCGCCCGTTATGTTGTA
>bc25mer_61303|bc25mer_61306
AAGCTGAGATGCTAGTTCCCGTCGT	ATCAAGCTGACGCGACTATCCTTTT
>bc25mer_61305|bc25mer_61307
CTTTGCGCGAATCCGTCGTACAATG	AGACAGGTTTCGCGAGAGCTAGCTC
>bc25mer_61308|bc25mer_61309
GTCGTCTCGCCGCCTACGATTGTAC	ACGGCTATATGTATCAAGGGTGACA
>bc25mer_61310|bc25mer_61311
CTGTAGAAGTGTGGAGGTCTTACAC	GTTGTATCGTACTAGATCCGTCCTT
>bc25mer_61312|bc25mer_61315
ACCAAGCAGTCACGGATAGTCTGAT	GACGGATTTATCCCAGGAGTCGGAC
>bc25mer_61314|bc25mer_61316
AGGTGGCTTAGGTAAGTTGGTACAA	GTTCCAGTCACAGTGAGAATGCGTG
>bc25mer_61318|bc25mer_61319
TATATCATTGTGAGGCCACGAGGCT	TAAATAGATCGCGCCTGACATGGTT
>bc25mer_61320|bc25mer_61321
GATCTGAAACCTAGTATTCCTCGCT	CACGGGAGAATACGTCTACTGTGGG
>bc25mer_61322|bc25mer_61323
AGCGGGGCTTTGGAAACCTATCTGT	AACATATGCGCTCGATCCTCTTGGG
>bc25mer_61324|bc25mer_61325
ACTAATGGCAACCTCGTGTGTGGAA	AAGTGATACCCACACGTTCAGGGGC
>bc25mer_61326|bc25mer_61327
CTTGGGTCAACGCCAACGAGTTAAT	AAGGCCTCAAAGATCCCGTTTATAG
>bc25mer_61328|bc25mer_61331
TCCAGTAATTTGGCGAAAGGTCACC	CATCTGAGATGCCAGTCGGTCAGCA
>bc25mer_61330|bc25mer_61332
GCATGTTATCGTGCGTCACTGAAGA	GACGCTTAATATCAAGCCGTTGGCA
>bc25mer_61333|bc25mer_61334
CGATAAAGTTCTCGGCGGTGGCTCT	GAGTCGACTTCTGGCGTAAGCTCGC
>bc25mer_61335|bc25mer_61336
CCTACTAAGACACATAACCACCAAC	ACTGCGACTTATTCCTTGGATAAGT
>bc25mer_61337|bc25mer_61338
ACTGTGACTGGTATATCCGTTACAG	CGGATTAGACCAATTAAGGTTCCTT
>bc25mer_61339|bc25mer_61340
CAGGAATTTCATCGTGCCGAAAGTA	GGAATAAGGCCCACCGGGATCATTT
>bc25mer_61341|bc25mer_61342
AATCATAGTAGAGCGGCCGCTTAGG	GGCTTATATGTACTACCGATGCGAA
>bc25mer_61343|bc25mer_61346
GATACATACGTCACGCGACACCCTA	CGAGGAGAAATTAACGGGAGGAGCT
>bc25mer_61345|bc25mer_61347
GCGGTCGATACTCGGGGTATCGAAG	GTATACAGCTCGATGTGCGTTATCC
>bc25mer_61349|bc25mer_61353
GATCTGAATGACGTCCGTTCTATCT	GTCATCGGTTCGACGACTTACTGTC
>bc25mer_61351|bc25mer_61356
GGATTGCTGCGTTGGTCACTTTCTG	GCGACCATGGATTACATATCATTGT
>bc25mer_61355|bc25mer_61357
AGCCGCAAGACTGCATTTTCTTAGC	TAACGCCCTAAGGACCAACTAAGGG
>bc25mer_61359|bc25mer_61360
GGTAGGTGGAAAATGGCTCGACACC	AAGATGCTATGAGCACCTCGGTCTT
>bc25mer_61361|bc25mer_61362
CGCGAACCCTGCATGACTAATTAGG	GGGTGCGTCTGGCATGCTTGTTTAT
>bc25mer_61363|bc25mer_61364
ACCGAAATCGCTTAGGGCTGCCTAT	AGCGTGATTTCCGAGGTTGTCCTAC
>bc25mer_61365|bc25mer_61366
GGGTGAACATACGGATTCCACCAGT	TTCTTCAGGTGTCTTGCCGGTTAGG
>bc25mer_61368|bc25mer_61369
CCAGGTGGACTGGGTTCACTATTTG	AGCGAATATCGAGTTGCCCCTGTCT
>bc25mer_61370|bc25mer_61371
GGCCATAGCGCGCGTCCTCTATTTA	AGACCAAGGGGCTCAGACTTTCAAG
>bc25mer_61372|bc25mer_61376
AATCCTTTAACACCCGTGCGGAAGT	ATCACCCAGACCTGATAAAGGCCAA
>bc25mer_61374|bc25mer_61377
ATTACGCGACCAGTCCCACAGACTC	GTTGTGGGAACCGTAGAGGGTACCC
>bc25mer_61378|bc25mer_61381
CTTGGTGGCATCGTAAACACGTAAT	GAGCGTGACTTTTCAGTTCGCAATG
>bc25mer_61380|bc25mer_61384
GAGTACTCCCACTGAAGTGCCAATC	TCGTGTTTGGTTTATCACTCCACAG
>bc25mer_61386|bc25mer_61387
TATCATGGAGTGCTTTTGCCGAACT	GTGATCATCGTGTTGCCAAGCTGCT
>bc25mer_61388|bc25mer_61389
CTAGTAGTGTATGCTTCGCCATAAG	CGGAGAAGAGTATGTTGCTCGTATG
>bc25mer_61391|bc25mer_61392
GTGTCCGTGATGGCCATATTACAGC	AGTGCGTTTTAAACAGATGCCCCAC
>bc25mer_61393|bc25mer_61394
ACGTAACGTACATCTTAACCGGGTG	CCTGTCCGGTATTCTAACTTATAAC
>bc25mer_61395|bc25mer_61396
CGGTCCATGTGCTGAAAAGTACTCG	TTGCCTTATTATGTCAGCATTGGAG
>bc25mer_61397|bc25mer_61398
TATCTCAAAAGCGGAGAGGTTCCAC	GAATGTCGTTGGACTCCAAGTACGC
>bc25mer_61399|bc25mer_61400
GTCGTCTGAGTCACGGGTAGAGCTC	GTCCTTAATATTGTCCAAGTGTCGT
>bc25mer_61401|bc25mer_61402
AGCATCTATACGTACTGGCGTGCGC	TAACCGTATTGTACCAAAGCACTTC
>bc25mer_61403|bc25mer_61404
TGTTAGATCCGGTGCATAGCCCCAA	GGCTGATTGAAGGGACGTTCACGAC
>bc25mer_61405|bc25mer_61406
CATGTGAGTAGGTTTCCACTGTTCC	AGCAGGCCTACAAACTAGTATTGGA
>bc25mer_61407|bc25mer_61408
CACAAGTAAGTAGCCTCCGGGTCTG	CTATGATCTTCGGTTACCGCGTATA
>bc25mer_61409|bc25mer_61412
AACATTGTAGGAGCTGTCCGCAGGC	CTATGGAGTCTGCTGGCAGTCGTGG
>bc25mer_61411|bc25mer_61413
GGGTGTTTGTCGTTTACCGAATCCA	TGTTCCTCTGCGAGGTAGAGCCTCA
>bc25mer_61414|bc25mer_61415
TGAGTGTTTTCGCTGCTCTCTCATT	TTATGGTTCATAGCTAGGGGCGCCT
>bc25mer_61416|bc25mer_61417
CAGACCATGGCGTGTCAAGTTTTGT	CTGTGTTGACGCTCTGTGCCTATGA
>bc25mer_61418|bc25mer_61419
CGCGGCAAGAATAGCGTTTTGCTCC	GCTTCCTATGGCGAGGCTCTACGAT
>bc25mer_61420|bc25mer_61421
TTCCAAGAGTCTCTCCGATTTAATG	TCTCTGTGACTCGTAAGTCCACCGT
>bc25mer_61422|bc25mer_61423
TGTCTTGGGAGGTTCATCAGGCGAC	TTCGTCCACTTTACAGGTTCTAGAC
>bc25mer_61425|bc25mer_61426
CTCACCAGAGCGGGATAGATGCTCG	CGGGGAACTAATAGCTCGATCCGAG
>bc25mer_61427|bc25mer_61428
GGCAATGACCCGCATCTTTTCGAAT	ATAATGTGTGTTCTTTGCCCCACGA
>bc25mer_61429|bc25mer_61430
CGACTTGGATCAAGCTTTGTCTGGC	GTTCTTTCAGAGACGTACGGGAGCT
>bc25mer_61431|bc25mer_61432
GGAGAGTATACTAAGTATCCGTCCG	GGATTTCTCTAAATGATCAGCGAGC
>bc25mer_61433|bc25mer_61434
GCTGAATATTTTAGGAGTGCACGCC	TTCTATGTGGCACCGTTGCTTGGCT
>bc25mer_61435|bc25mer_61436
TGCACTGATGGCCCGTACATCTAAT	TTGGGACTCGGTTAATCGGGACAGT
>bc25mer_61437|bc25mer_61438
AAATAGTACATCGTGCGGTCTAATC	GATAAGCAGCTATGCCAACCCGGTG
>bc25mer_61439|bc25mer_61440
ACAATGCTGTACTGTGGGGTGAGTG	GGAAATATGGCGTGCGGACCACTCT
>bc25mer_61441|bc25mer_61442
AAACCTACTATACCCGCTCCGTGTA	GGATACAGGCGGCACCATGTGGTAT
>bc25mer_61443|bc25mer_61444
TCGGCAGTGTACCCATATTGTTTCC	GATGTTTAACCGAGCTGCTAGCCAG
>bc25mer_61445|bc25mer_61446
GTGGTAATCGCTCGATTTTCTGTCT	GTGCCCTTTTCGCTGTATATATGGT
>bc25mer_61447|bc25mer_61448
CCATGCACATCACGCTCAGGTAGTC	GAGTAGGCGTTAACCCTTGTATCGG
>bc25mer_61449|bc25mer_61450
TCAAGGTCTGAGTACTGCGCTTATA	GTGTGGTAACCGACCAATGGATCTG
>bc25mer_61451|bc25mer_61453
AAACTGTGCTATCGTGAAATTTCCT	CTCAACCGACCCGATGCTAGTTTAC
>bc25mer_61454|bc25mer_61455
CGACAGAAGTTCGATTTGGGGACCT	GATGAGTACACTGGGCAGGGCAGAG
>bc25mer_61458|bc25mer_61459
GCTGTTTAACGATCTAAGCCCCAGG	AGCGTGTACTTGCGAAAGTGCAGTC
>bc25mer_61460|bc25mer_61461
GCTAGTAGAGGGCTCGTCCAATTAC	TAGGACCCTTTGTGCCATTCTGTAC
>bc25mer_61462|bc25mer_61463
AAAACGTTGGCTGTCTACTTACGGT	ATACCTAGTCGTGCCTGAGCTTCGG
>bc25mer_61464|bc25mer_61465
GCTGGGTATTAGCTGTATTCCATCA	GTCGTCTGTTCCCCGGAAATTAGAT
>bc25mer_61466|bc25mer_61467
CCTGATGCTTATCTTCTAAACTCTC	GCCTATGAGTCGTCAAGCTTCGTAC
>bc25mer_61468|bc25mer_61469
TTAACTCCACACCGGCGGATTGTGA	TTGCGTACAGAGAATTTGCTAACCT
>bc25mer_61470|bc25mer_61471
TAACGCTTCCGTCCTTTGTTCGTAT	GGCGTGTAGGTAGGATACGATGACT
>bc25mer_61472|bc25mer_61474
GCTGAGCTTATGTGACACGAGGTCG	TGTCCATTTAGAGACTTCTCGGAGG
>bc25mer_61475|bc25mer_61476
TGTATCAGCTTAGGTGACCGATAGT	TGAATGATCGGACTCCTCTTAGTTC
>bc25mer_61477|bc25mer_61478
TAGATGCGGAGCCACCACTTAGCGA	AACATTTGTCCCGGTCGTCAAGTCG
>bc25mer_61479|bc25mer_61480
CAGAGTTTTCGCATGTAATTCTCCA	CTCCAACAAGCCCAGATAAGTGACG
>bc25mer_61481|bc25mer_61482
GTTTATCAGTGGCATTGACTCGACA	GACGTACTATAACTCCAGGTTGAGT
>bc25mer_61483|bc25mer_61484
CAGACGGAGGGACTTGGTACAGTAC	GTCCTGTACTTATGTTGTCTAGAGT
>bc25mer_61485|bc25mer_61486
CGCGAACTTTCCTGTGTGCGTACTG	CTGCTCTGAGTATTCTGGCCGCCAA
>bc25mer_61487|bc25mer_61488
GCTCTTAATTCGACTGCATCGGTTT	TGTTCGCGATGTCTGACCCATAAGT
>bc25mer_61489|bc25mer_61490
TTTCCCAGACTGACCATATCCGCCC	GGCAAGGTCTTAATCGTCTACACAC
>bc25mer_61491|bc25mer_61492
ACATCTCTTGGTATGGCGTTAACGG	GATAATGCATTTCTTACGCCTAGAT
>bc25mer_61493|bc25mer_61494
GCTCTGTCGGACCTGAATCGTGCAT	GAAACTTCCTAGCGCGAACTGCAGC
>bc25mer_61495|bc25mer_61496
TCATGTGTCTACGGGCTCTTGGCAG	GCTTATGCAGCCTATCATTTTATTC
>bc25mer_61497|bc25mer_61498
GTTTCGTGACTTGCGAACACCCAGA	GCACATGTTTTGCGGTGTTCCGCAT
>bc25mer_61499|bc25mer_61500
ATATCAAAGTACACACCCGCACGAG	GTTACACAGCATCGCCCTTGCTATT
>bc25mer_61501|bc25mer_61502
AGTTCACGGTTTTCTGCGCATTAGC	GGCTGCGGGTGTCACGTGAATTACT
>bc25mer_61503|bc25mer_61504
CGAATACGATGCGATGAGGGCCGTA	ATTTCTCGTGTGGCCTAGATGCCTG
>bc25mer_61505|bc25mer_61508
CGGATATGGTTCAGGCATCTTGATG	GGATACTCAGTGTTCGTTCGGCAGA
>bc25mer_61507|bc25mer_61509
GCGTGGCTTAACTAGGTGCCAATGT	GGATTGGCGATTATTCCGCTGGTCC
>bc25mer_61511|bc25mer_61512
GGTGGCCATAGCCGGATCATTTGTT	GCTACAGTGGGTTAAGCGGTCACTG
>bc25mer_61513|bc25mer_61516
TTAGACCAATACCCTCGGGCGTAGT	CTACGGTTTACGACATACTCCGGCG
>bc25mer_61515|bc25mer_61517
CCGAGGTCGGATTTAGCCAAAGAAT	TCGTCCTTAAAGCCAATCCGGGAAA
>bc25mer_61518|bc25mer_61519
TTTGCTCTAAATAGATGGCTCCGAT	TAATCTCTTCTGCGGCGGAAACATG
>bc25mer_61520|bc25mer_61521
AAGATGTCTATCCTTGATTCGGCAA	GATTCAAGGGAACGATCTCAGTGCT
>bc25mer_61522|bc25mer_61523
TTACGAGATTAGCTCCCGGGATTGT	TATACGTGTCGTCCCCTCTTTAGGA
>bc25mer_61524|bc25mer_61525
TATGTTCCGGATTCCGCTCGGATTA	TTATGTGGCGGCCTCGTTCTAGCAC
>bc25mer_61526|bc25mer_61527
ATAGGGAGCCTAGTCCTTTGTCTGC	ACATTCTCACGTCGGTATTCTTTGA
>bc25mer_61528|bc25mer_61529
CGAGTGTGTGGGATCTAAATGCACC	GACTTACCAAGGCGGTGCGAATGTT
>bc25mer_61530|bc25mer_61531
CGATTACTTTATATGCACCGTGGCA	ACCGCAAATAGCAGTACAGGATCAT
>bc25mer_61533|bc25mer_61534
CAGAACTCCTACTTCGATGACCTCT	TGTATGCGCGATGTACACGACTTCC
>bc25mer_61535|bc25mer_61536
CGGGTTGTCGATACTCTAACGGAGT	ATTTCCTGGAGGTGCATTCCGGGTT
>bc25mer_61537|bc25mer_61538
ATTGTTCGGCGTAATCCGCATACTT	TAGTACGATGCGTTCGACTGTACTG
>bc25mer_61539|bc25mer_61540
ACATTATTGCGTCCTCTCGTGGCCC	CGTAGTTCGTAATTTGAACCTTGTG
>bc25mer_61541|bc25mer_61544
GGTTGCTATAACCCGTTAGGACATA	AAAGGTATTCTGCGCATACTCATGT
>bc25mer_61543|bc25mer_61545
GTATTCTGCGCTAGCATCATGTTTT	CATTTAAGTGAGTTACTGACACCCC
>bc25mer_61546|bc25mer_61547
TCAGTTAAAATCCCCGAGTTATCGC	TTGACATTCCCAATCTTGCGGTCTA
>bc25mer_61548|bc25mer_61549
ATCCGTATATGTCGCTTGTGACAGT	CCTAACGCCGCCACCCACTTATTTA
>bc25mer_61550|bc25mer_61551
GCGATGTACGTAATTACAGGTCCGA	GTCACTTATACACATGTACGGGTTT
>bc25mer_61552|bc25mer_61553
AACCAATAGGATTCTTAGTGTTCCT	GTTTAAAGAGCAAACCTCGTCCCGT
>bc25mer_61554|bc25mer_61555
ATCACTTGCTCGTTAGCGTGCTTAA	GTACAAGTACCATCGGAACCCTTTG
>bc25mer_61556|bc25mer_61557
TCTGCGGGAATCATGGATTGTTCCC	TTGACTACTTTAATTGGGGACACCT
>bc25mer_61558|bc25mer_61559
CCATAGAAGCGTGCGTTATCCCAGC	GAAAAGTACCCCTTGTTCTGTGGAC
>bc25mer_61560|bc25mer_61561
CGCGCTGAATTTTCTGGTTCTTCGC	TTTCTGTTTCGCCTTAGGAGCATGC
>bc25mer_61563|bc25mer_61564
CGTCTATTGGTTACCAGTCTGAGTA	GGTGAGTACCGTATGATCTCCGCCT
>bc25mer_61565|bc25mer_61566
CGGAGTAGGCTCCTGGCCTAATTTT	GCACACTTGTGTTAGAGTCAGATCG
>bc25mer_61567|bc25mer_61568
GCACTCTATAAAACGTGAGTCGACA	CATGTAGCTCCGACACAACTGCGAT
>bc25mer_61569|bc25mer_61571
TTGGTTCTTAGCGGTAGTGGCCCTA	CGTTTCCTGATCCGTATTACACCTT
>bc25mer_61572|bc25mer_61573
CGACCCGTGTTCATCGTACTTTACC	ACGTTAGTGTACTCGTGTGGCCCTT
>bc25mer_61574|bc25mer_61577
GGTCGCGAATTGCCGTAGTAGTGGA	TCATGGTACATGTGAGGATCGTTCC
>bc25mer_61576|bc25mer_61578
TGCAGGGGAGTTAAGTACCGGCTAC	TCACGTCCTCCATTATCGTAAAACG
>bc25mer_61579|bc25mer_61580
GCGCAAAGTAGAATGGCTCTGAGCA	CCCGATTGATAATTGATCAGGCATT
>bc25mer_61581|bc25mer_61582
TAACTGAACTCGCGGTCGGTGGAAC	TATACCGGTAGCTGGCGTAACAACT
>bc25mer_61583|bc25mer_61584
GTTGCTAATCGTTGTGCTACCGATC	TTCTTTGTTCCGTGATGTGTGGACC
>bc25mer_61585|bc25mer_61588
GTGTGTTCCGGTCGCGAGAACAATG	TTCTTTGTTTCGCCGGCTCGAATCT
>bc25mer_61587|bc25mer_61589
CGGATTAAGACTGGGCCCCATCTTT	GTCTCAAGATTACCGTATTTCCGCA
>bc25mer_61590|bc25mer_61591
CTGATTTGTAGGCGTCGGCCCAACT	ATCCTAACACAGTTGGCACGACACC
>bc25mer_61592|bc25mer_61593
AGGCACACCGAATCCTACTAAAGGT	TCTGTTAGCAAGTAGCGTAGCGACA
>bc25mer_61594|bc25mer_61597
GTGTACGTTATACCCCAAGCTTCAA	GAGACTAGATCACGCTTGTGCGAAT
>bc25mer_61596|bc25mer_61598
ATAATCTACGCTTCCACGATTAGGC	GACAGCAGCATGACGTTTGGGTTTT
>bc25mer_61600|bc25mer_61601
CTGCTGGTATTCCCATAGTTGTCCT	TGGAAAAGAACCCTCGTATGCGTGT
>bc25mer_61602|bc25mer_61603
TCGAGGTGTGTCCAATTAATCGCTC	TAGAAGTGCCGCCTCAGGCAAACTC
>bc25mer_61604|bc25mer_61607
GTATTGACCAATACGGAGCCCCATT	GGGTAATCAAACGGTGATCTGGACC
>bc25mer_61606|bc25mer_61608
TCGGGTTGGGAACTCAATCATGCTC	CAAGATAGAATCCGGTACGGTCACC
>bc25mer_61609|bc25mer_61610
TATTGAACTAGCCCCGTATAGCGAT	TAACGTATACTCCGGGATCGTCGAG
>bc25mer_61611|bc25mer_61613
GCTAGCTCGTTTGCCCAAATCGTAC	TGTCGTTTAGCCCTTTTAGGACTGA
>bc25mer_61614|bc25mer_61615
GCGCGGGCGTAATGTCTTTTGTATA	TGCATTCTAGTTACTTAGATCGCAC
>bc25mer_61616|bc25mer_61617
CATAAGGTGGCAGTTTTGCTCCCTG	TACCACCGGGAGCTTCATTACTTGT
>bc25mer_61618|bc25mer_61619
GGCAAAGTACGCAGCAAGGCTTTCG	AGGACGTGCGCTCCTTAGGTTCAGT
>bc25mer_61620|bc25mer_61623
GCGATGTGGTGCTTCCGTATTACTT	GTACAGAATGCCGATTATCTGGTCA
>bc25mer_61622|bc25mer_61624
GTAACCTTTCTTGGTCTACCCCAGC	GGATCAGACAGCCTACTTATTGGAG
>bc25mer_61625|bc25mer_61626
CTCTTTAGTGAAGCGGTTTCCTCCC	ATGGATTTGCGTACTCAGCACCCGT
>bc25mer_61627|bc25mer_61628
GTTACGTATATCCCTAATGGCGTCT	CTGAACGGTTAAATCTTGCCGTAGT
>bc25mer_61629|bc25mer_61630
TTACTCCGCATACCGATCCCTGGTT	TGGTTATATGCTATTTCCCCTAACG
>bc25mer_61631|bc25mer_61632
CATAGTATTCGTTATGTCAACGCCG	TTGTGCCTTCTGCCAATAACACCGC
>bc25mer_61633|bc25mer_61634
GAGTGAAGCTGTATGTATCCTTTCG	AATATACCCCGACAGAGCATGGCCA
>bc25mer_61636|bc25mer_61637
GTTCGATACAACGCAGGTATTCCGT	CCACCTGGTGATTTCAATCCATTAC
>bc25mer_61638|bc25mer_61639
GCCGTGAAACCAGTGTTTAATCACG	CAGGTTATTTCCGCTGCGTACCGGA
>bc25mer_61640|bc25mer_61643
TGTTAATACACGCTCGTTTACGCTG	TTCTTGAGTACGCTCAGCATTGCTT
>bc25mer_61642|bc25mer_61644
GAAAACACGTCGCATTCCGGCAACA	TCCGATCATCTTAGTCCCACAGTCC
>bc25mer_61645|bc25mer_61646
GTCACCGGCGGTTACGGAGACATAG	TTATCTACCCAGCCGCCAGACAGAG
>bc25mer_61647|bc25mer_61648
GTACGCGCGCCTCTATGTTTGTGGT	TATCATGGGTTGGGTGTCACTAAAT
>bc25mer_61649|bc25mer_61650
ATACACTCTCCTTTTCGCCGCCATG	ACATTATTTCCCGACTAGCACTATG
>bc25mer_61651|bc25mer_61653
GCTCGGCTAGGTAGCGGGGAATTTA	AGTCCTAAAGTGCATTTGAAGGCGC
>bc25mer_61655|bc25mer_61656
GATAGTATCTTTTCATGCCGCTACC	TAGAGGGTAAGCGTTCGCCGTTCCA
>bc25mer_61657|bc25mer_61658
TGTTGAGCCAAATACCTTACACTGT	TCTGTCGTAACGGTCCTCAGCCAAA
>bc25mer_61659|bc25mer_61660
ACAAGTTTGGTCCCTTCGACGTTGA	ATGAATGCTCGGTACCCTAATCGAC
>bc25mer_61662|bc25mer_61665
TGCTGGTTCTAGCGCAAGCAGACTA	CAGTGATAATCACCATTCTGCGCTG
>bc25mer_61664|bc25mer_61668
TTTCGCTGTTTTAAGTGGCCGCTTG	ACTTCGTCCAGGCCTCTCTACAAGA
>bc25mer_61671|bc25mer_61672
GTTGTACCGTGAGGGGACTCCAACT	GGGTCTACAATTTAGTCTCAGTCCA
>bc25mer_61673|bc25mer_61674
AGGGGTATTGACGCATCAACGCTAC	TGTTTAAGTCCGACCAAGCACCGGT
>bc25mer_61675|bc25mer_61676
TATACTAGCTGTGGCGCAGGCTTTG	ATACTTTTATACTTTGGGCCCCTCT
>bc25mer_61677|bc25mer_61678
TTTATACAGTTCGGTCACGTTATTC	TAAAGTGCATACTGCGTTACTACGG
>bc25mer_61679|bc25mer_61680
AGGTGACCGACGTACGTGAGGATCG	CGATTGAATGTCCATGCGGAGCTCG
>bc25mer_61681|bc25mer_61682
TGATCTCACGAAGGTGAACAGGTCG	GCTGTGTAAGGTATTCTATCTGGCC
>bc25mer_61683|bc25mer_61684
CTTAGATGAGAGGCATCTGCCTTTT	TCTAACTATGCACCGGCAGGATATG
>bc25mer_61685|bc25mer_61686
ACAAGGAAGGGTTTGTCCGCTTGTG	TTGCGTCACTCTAGCCTGTTTCTAT
>bc25mer_61687|bc25mer_61688
CGATCTTGAGAAGGTACTGCACTCA	GATGGCAGTTATTCCTTCAAGGCTA
>bc25mer_61689|bc25mer_61690
CAGATCCCTAATACTTAAAGCGCGA	CTCGTGAGATTAGCTCTTCTAACCG
>bc25mer_61691|bc25mer_61692
CAGTTGGAAGAACCGTTCCACAGGC	GATGAAGGGGCAGGTCGACTATCCA
>bc25mer_61693|bc25mer_61694
TTCGATTTCTTATGCGGTCCAACCA	GGTTCACGTGCGACTACTTAACGTG
>bc25mer_61695|bc25mer_61696
TGTAACATTCGCCAGCATAGTGGCA	CAATGTTAGGCCATTCACGTGAATC
>bc25mer_61698|bc25mer_61699
AGCCTTATCGACACGCGGTCTTGTA	GCACATCGACTTGTGCAGTGCTAGC
>bc25mer_61700|bc25mer_61701
TCTAATTGTCTACGACCTTCAGTAA	AATGTGAACGCCGGTGCATAATCCT
>bc25mer_61702|bc25mer_61703
CCATGGGAAAGAGGTAATCGGCCTT	GCCTTTAACGCCATCGTGGCTGTTA
>bc25mer_61704|bc25mer_61705
AGACACTTGTTCGTAATAACACGCC	CTTCGGAGAAACTGTTACTGCGGCG
>bc25mer_61706|bc25mer_61707
ATTGCGTCTTTAACGTCTCCCCATG	GGTTCCCAGAGGATCGAAGGCCATA
>bc25mer_61708|bc25mer_61709
TAAGACATCATGCGTCACCTTTTCT	AGAGTAGTCAGTTCTTACTCTCGTT
>bc25mer_61711|bc25mer_61712
TAATGCTCAGGCCATACCTGACTTG	CGTCATCGACGCCCTACCATACTTC
>bc25mer_61713|bc25mer_61714
CCAAGAGGGATAGGTTCTCCTAGAG	TGGAACGGTACTTATATTGCTTCGC
>bc25mer_61715|bc25mer_61716
GGTCGCAGTAAAACTCTATTTTACC	TAGTATTCCCGAGAACCTAATGACA
>bc25mer_61717|bc25mer_61718
GTTTTCGCGATCCAGGCAGGCAAAA	GCAACTAAGTTGGGCTGTCAATCAT
>bc25mer_61719|bc25mer_61720
TAACAACGAGAGTATCCTGGCCATC	ATAGCCGTGTTGACTTCGGGTGCAT
>bc25mer_61722|bc25mer_61723
GCTTCAATATCAGACGTTACATCGT	GAGGATCGTCGTGTGCTAGACTTTC
>bc25mer_61724|bc25mer_61725
AATGCGGATCAGGCTCATCGAAATC	GGGAGCCCTCTGCCAATTACTCATA
>bc25mer_61726|bc25mer_61727
TCGACGTAGCTTATTTGCGGCACTC	TAGTGTAACAAGTCGACGCTTTACT
>bc25mer_61728|bc25mer_61729
GTGACACTGCATTGTCGTATCGAAG	GCGGCTTGTATATTAGACCATTCAG
>bc25mer_61730|bc25mer_61731
CACTAGTCGTCGTCAGCAGAATTAA	CTGACTGACTTTTCCCGTCCGCGAT
>bc25mer_61732|bc25mer_61733
ATCGCCGGCATCAAACTTTTGACTT	TTGCCTATGTAGCGGACAAATCGGT
>bc25mer_61734|bc25mer_61735
TAATACTACTTATTCGCAGGCGGCA	ACGAAGGGGCTAGTGCTTACCGAAG
>bc25mer_61736|bc25mer_61737
AGGCATTGAACGCATACCCGTCTAG	TCGATCTCTCGACCTGTCCGGACTC
>bc25mer_61738|bc25mer_61739
TGGTTTCAAATCGTCTAAGCCTCTC	GGCGAAAGACCGCTTTCGTGATGTA
>bc25mer_61740|bc25mer_61741
CCGTACTATAAGTCAAATGCCCGCT	ATCCTTTTCTAGCGACGATTCGCAG
>bc25mer_61742|bc25mer_61743
TACTTCACACGTAGCCCGGACAACA	CTGTGCGTATTCGTGGGAACACCAG
>bc25mer_61744|bc25mer_61745
GCGAGACTAGCACCTCAACGGTTAT	CTCGGCCTATAGTCTAATGCTTTAT
>bc25mer_61746|bc25mer_61749
CTTGTTACGAAACTAGCAGGCGCGT	GTCTAGAAAACCTGCCGGGCGTGTA
>bc25mer_61748|bc25mer_61750
GGTGGCCACCCTGAAATGTTGTTAT	GGCGTCGTTTAGCATTCTATGACCG
>bc25mer_61751|bc25mer_61752
AAGATGTCGCCTGAGTTATCGTTCC	GGGACGACTGACGGTATGAATCAGC
>bc25mer_61753|bc25mer_61754
TCTTTTCGTTGCCCCTATGCGTTGT	TGTCTATATCGCTGCGCGTTTTCCT
>bc25mer_61755|bc25mer_61756
TTGTGCTGGACTGGTGTCGTTAGAT	TGTCTTATGCTGAGATAAGCAGTTC
>bc25mer_61757|bc25mer_61758
GCGACTTTGTATGGTCCCCATGTGA	TACATCGCATCTGGCTGGGGTATGA
>bc25mer_61759|bc25mer_61760
TCGGCGTGAACCGCTGTTAAGTATG	TTCCGTTGAACAGCTTTACGTACCT
>bc25mer_61761|bc25mer_61762
CGTTATTCTGTGCATCGGACGCTCT	GCCTGTTACGCAATCCGGAGTAGGT
>bc25mer_61764|bc25mer_61765
CAAGGTATACGGGTCATCAGTCCAG	TCCGTTATCAAGCACCGACTCCATA
>bc25mer_61766|bc25mer_61769
TCAACGTAGTCCACGGGATCGAGTA	GTATGAGTTTCCGAGTCCCTCACAT
>bc25mer_61768|bc25mer_61770
GCAAGCCCATGGCAAATACGACATT	ACCGTGCTGACGCCCAATCAATAAG
>bc25mer_61771|bc25mer_61772
TGGAATGACAGCGACTCGTACCTAT	ACAACCACCCGAGTACAGCCTGATC
>bc25mer_61773|bc25mer_61776
AAATCTACCCGTAGCTGGGACATGT	GCTAAATTCAGCGCATATCGCCAAT
>bc25mer_61777|bc25mer_61778
ATCGAAAGAGGTGGTATGTTGATGG	ACTTCACAAGTGTATTTCAGCCAAG
>bc25mer_61779|bc25mer_61780
AAGGTCGCCACTGCTGGTAGACATA	CACATGAGTACGTTCTTTACAGTCC
>bc25mer_61781|bc25mer_61782
CTTGTGGTTGTGACTATCGGTGCTA	TGCTACCAGTAAGCCAGTATCGCCC
>bc25mer_61783|bc25mer_61784
AGTGTGTAATACCGTCGTATGCCTA	ACACTCTGAGCCTCGCCTCTAAGTA
>bc25mer_61785|bc25mer_61788
GTCAACACATATCCAACGAGCTGAG	AAAGCGCTACCATGTTATCAACATG
>bc25mer_61787|bc25mer_61789
CGTCTCCGAGCAGTCTAATAGTTGC	CCGCTTTCCGTTCAAGTTTGATGCC
>bc25mer_61790|bc25mer_61791
GGCGGGCTGAGTTAAGATAGCACGA	ATAACGTGGGCAGGCCTTGTCGAAG
>bc25mer_61792|bc25mer_61793
GGTATCGCTATCGATTGACTCGCCT	TCTAGATCGTTGTGCTAGGGCAACG
>bc25mer_61794|bc25mer_61795
GCAGATGTCGTTCATTCCAAGCTGA	TTGTAGGCTGGGGCTTGTTATAGAG
>bc25mer_61796|bc25mer_61797
TACATATGGCGCATTATCGCGATTA	GATCTATCGCAGCGCATCTCGACGT
>bc25mer_61798|bc25mer_61801
GGTTATCTTTCCTATTGACTCGCGC	CTGCTGGATAGTTCCCGAGATGTTT
>bc25mer_61800|bc25mer_61802
GATCTATAGCCGCTCTTACCGCTTG	TGGAACGTGCGTAATGGACGTCTCT
>bc25mer_61803|bc25mer_61804
GAAGAATAACCCTGCCATGCATCGA	GTTTTAAATGCTACGCCCTCGCTAT
>bc25mer_61805|bc25mer_61806
CACTCTTTAGTCGGGGAGACTACCT	GTTACGTAAGGGCTACCGCGTCCTC
>bc25mer_61807|bc25mer_61810
AGTTCAACATGTTGGCCCCGGATAA	GCGCTTTATTCTGAGATCATCGCTC
>bc25mer_61809|bc25mer_61811
CATCTTGGGAAGAACGCTGGTCCGA	CACGTTGGATATATTACGGACCCTC
>bc25mer_61812|bc25mer_61813
GGATATAGAGATAGCGCCCACGCCC	CAGTGCGAAGAACGGATCGGACCTT
>bc25mer_61814|bc25mer_61815
GAGTACGAGAGAGTCCGGTAGTATC	AAAGGTCCATTCATTGTCTAATCGC
>bc25mer_61816|bc25mer_61817
AACTTCAATGGCCTTCTGCACTAAG	TGGGAAACCTCAGCCATGCGTAGTT
>bc25mer_61818|bc25mer_61819
AGCGAACGGCCAGGTGGATAGTAGA	ATAAGCCTAGCTGTGTCGTCTATGA
>bc25mer_61820|bc25mer_61821
ATGCCTGATCATTCACTCATCGTCA	ATTGGTCCTGCTTGGTCGATACGGA
>bc25mer_61822|bc25mer_61823
CATGTTGATCTATCGCGTTTGACGA	GTTATGACTCACATACGGAACCTCT
>bc25mer_61824|bc25mer_61829
CAGTATATGCATCTAGGCGGTCGGG	ATAATTGCGAAGTGCTTGGCAGCAC
>bc25mer_61826|bc25mer_61830
GGGCCAAGGAACAATCTTTTAGTGC	AATTTAGGCCCTGGACCGTAACTCA
>bc25mer_61831|bc25mer_61832
TGCTCGAAACCGTGGATTAAATATC	ATACGGTCCCTTCATGCCATTTGCG
>bc25mer_61833|bc25mer_61834
GCTCCCTATTTCCGAAACGGGATTT	CACGCCCAACGAGAGGATCATTTTA
>bc25mer_61835|bc25mer_61836
GACAATAACGCAGCGTTGAGCCGTC	TACAGGTCCAGTCCGGTACAGACGA
>bc25mer_61837|bc25mer_61838
TAGTTCGCGGGGTTTACACGTACCG	GCGATATGGCGTTCTAGGACCGGTC
>bc25mer_61839|bc25mer_61842
TTAAAGCATACCGTCCATTGGCGGA	AACGATACCGTCCGAACGACGATAG
>bc25mer_61841|bc25mer_61843
TTCTGTAGGGGTTCTTCGCCAGTGT	TTACTAAGACGCGATGGTACCTCAC
>bc25mer_61844|bc25mer_61845
GATGATCGAGGGCCCTGGGTTTATC	TCGAGTGTCTATAGCAGCCGGGTTG
>bc25mer_61846|bc25mer_61847
GTAGTTTACATAACTCGTTGCCCAT	AGAGGCGCTTGCCCTCTTAATTGTA
>bc25mer_61850|bc25mer_61853
AAGATAACCTCATGCGCCTGTGTTA	TAAGTATCATTGTACTCCACGCCGA
>bc25mer_61852|bc25mer_61856
CTAGGAGCTATCCATATGTTATGCT	TTATGGTTTCCCCGGCTACCGTGTA
>bc25mer_61855|bc25mer_61857
ATTAAGACTCCCAGTATGCGGCCGA	GTACGTCATAACGAGCGAGCCACGT
>bc25mer_61858|bc25mer_61859
GATTAGACATTAGTGCTTTGGGCCC	TGCGCTATGATGCATAATCACCGTA
>bc25mer_61860|bc25mer_61861
CTGACTCGCCTAACCGCGGTATCTC	CCCTAGAGTCTTATGGTGTTATTCT
>bc25mer_61862|bc25mer_61865
GGATAGTAGGGTGGCTCCGCTAACT	CTCGGGAGAGTTCCCCGTTTGGAAT
>bc25mer_61864|bc25mer_61868
TGGCTAGAATAGCGTCATCTGGCGG	TCAGTTCATTCGGGGTTCATAGTCG
>bc25mer_61867|bc25mer_61871
AGGGTATAGTCTTAGCGTCAGTTCC	GGAGTCGTTTGGTCTATTCTCCAGC
>bc25mer_61870|bc25mer_61872
AAGCTAGGCGTATGCGCTAGGCGTA	TATCGTGCTTTGTCGTTTTAGGATC
>bc25mer_61873|bc25mer_61874
GAGTGGATCGTCGACTGCGGCATAG	AGCGCCGCTGGATAACGTCATTTTA
>bc25mer_61875|bc25mer_61876
TCAGAGATTTATGCAGCCTGAGATC	GAGCTGGCCCCAATCGACTAATTCG
>bc25mer_61877|bc25mer_61881
GGGTGGCTAAGTTCCATCAAGGTCA	ATTGTCGTTAGACCTGCCTTCACGG
>bc25mer_61879|bc25mer_61882
AACCATGAATCTGGGTATGCCGCAG	AACGATCACCAAAACAGTGGCCCAA
>bc25mer_61883|bc25mer_61886
AGTACTCCAGCTGGTATACAGGGCC	CTGCTGTAATTTGAATCCGGCTACC
>bc25mer_61885|bc25mer_61887
CAGGCCGCGTGGTTATATATTCTAG	TGGTTTCAGGAATGGTATGTGTCGG
>bc25mer_61888|bc25mer_61889
TGTGGACCTGAGGCCCGTGTATTAT	CGAGTGGGGCTGCCTAACTTCGTTT
>bc25mer_61890|bc25mer_61893
TATCCGGGCATACCCTTCAACTGGT	TCGTGTCGAATTTTGCTACTTCGTG
>bc25mer_61892|bc25mer_61894
CGTGCCCACTGGTCTGGAATACTGT	GACGACGCCGACTTCGTGTAGTTAA
>bc25mer_61895|bc25mer_61896
TTGAAGATAGACTACCACTCGGTGG	GTGCTGATCTATGGTAGGCCTCGGA
>bc25mer_61897|bc25mer_61898
CTAATGAGTTTACGGCGTGGGCTTA	TATTCGGGCATGTCATGTATACCAA
>bc25mer_61899|bc25mer_61900
ATTAGCTTCGGAGGTCCCCAGGAAT	CGCTGGTGCCTAAACGCTATTGCTG
>bc25mer_61901|bc25mer_61902
AGGAAACCATTCCTCGCATTTATTC	TTCCAGAGGTTGCTACAGGCTGTTC
>bc25mer_61903|bc25mer_61904
TCTCTCCTAGTTATCCGCTGGCGTC	GCTGGAGTTCAGGCCTTCGAACAAG
>bc25mer_61905|bc25mer_61908
ACAGGGGCTTACCGTGGTTTAAATC	CGTTGTCGTTCCAAAGAAGTCACGT
>bc25mer_61907|bc25mer_61909
ACGGGGTCAGTCGCATTTTGTCAAT	CTGTGATGACTTGTCGTTCGTCCGG
>bc25mer_61910|bc25mer_61911
ACTGGTTATTCCGGCGTTGGTTCCA	GCAGGACGAATCAGAGATTTGCCTT
>bc25mer_61912|bc25mer_61913
TTCTGCTCTTGGAGCCCACGTATGT	GTACTGCTCATGGAGTTAATAGCAT
>bc25mer_61914|bc25mer_61915
ACTGATCGATATGCTACATGCATCT	AAGGGGTTCAAACACCTAGGGCTGG
>bc25mer_61916|bc25mer_61917
GACTTTCTGTCAAACGTGGCTCAAT	GTTTAGGCTAACTCACCTTGCCTAA
>bc25mer_61918|bc25mer_61919
ATTAAATTGCCTCGTGTGGTCACGG	AAAATACCAAATAGGAGCCTTGCCG
>bc25mer_61920|bc25mer_61921
GTCTAGGTAAACGTTCCTTACATTC	GCCGAGAGTGCAGGTTTTGTCACTC
>bc25mer_61923|bc25mer_61924
TTACCGAATTGCGGCCTTTCGTCTT	CAGTCGGGTCATATTTCATGATGCG
>bc25mer_61925|bc25mer_61928
GGTATTCTGCGCCCCGAATGACAGA	CCTGTATTTTATAACACGCGGGCGG
>bc25mer_61927|bc25mer_61929
CTATTGCTCATCACGTTGCGGAAGC	AGCATATTGTCCGCCTCAGGAACTT
>bc25mer_61931|bc25mer_61932
TCTCTGACTGCAGGCCTGTTTTAAT	CGGATCATGGTACAGGGTACTCGAT
>bc25mer_61933|bc25mer_61934
TAGGAAGTATCCGCTCTTCGCACGC	AGTTGATGCTCCGTGGGAACGTTGG
>bc25mer_61935|bc25mer_61938
TCATATAGTGTCACGCGGTCAAGTC	CTACGCCGCAGGTTGGTTATTATTG
>bc25mer_61937|bc25mer_61939
GCTCATAATAAACGCAGTCTGGCCG	GCTCCTAACAGCGGTAACCTCTGGG
>bc25mer_61940|bc25mer_61941
GGGGTTCCTAACGACATGTTTTAAC	GGGCGCTATAGTTATCGATTGTGCC
>bc25mer_61942|bc25mer_61943
ATAAGCTGGTGTCTAACCTGACCTT	ATTAAATTCGCAACCTTACTGGCAC
>bc25mer_61944|bc25mer_61945
ATACCGGAATAGGTATAGCGCAGAT	CGACTGTTGTATGACTCGTCGACAC
>bc25mer_61946|bc25mer_61947
GGTAGGCTGATAATTACCAGGCGGA	CGTAGGCTGTCCGATTTACTATCGG
>bc25mer_61948|bc25mer_61949
ATTATTACCTCTTGGGAACCGGGAC	GATGGTGTGGAGTGACGTCAGACTT
>bc25mer_61950|bc25mer_61951
GGTGAGGATTGTTGTTCGTGCCCTG	TAGCTGTATCGTCGGTATGGATCAA
>bc25mer_61954|bc25mer_61957
AAAACGTGTCAGTGGGCCCCGAATT	TGAAGTCCAGCGGCCTTGCTAAGAC
>bc25mer_61959|bc25mer_61960
CTCATTAGTACACTCCGTGAGCGGG	AACTGCTGGGTTCCGCTACTAAATT
>bc25mer_61961|bc25mer_61962
AGTGACTCCAGGCAGATAGACAGAC	CATGGACGTATTCCCTCGTGTCTCA
>bc25mer_61963|bc25mer_61964
GAGTCCTAAGCCTAAGGCGTATGCT	GGTCCCTAAGGTATGAGCTGACCGG
>bc25mer_61965|bc25mer_61966
CTCCCTATTCCATTCGTTTCCCTAC	CGGGTTGACATTCTAAAGGCACTTT
>bc25mer_61967|bc25mer_61968
ATATATTTCTTTTGTTTGCCCGTCG	CGACGGGAGGGCTTCTTATCGTTGA
>bc25mer_61969|bc25mer_61970
TCATTTGTAGATAGCGCGCCCCAGA	AACTGCTCTTTGGGACTACAACCTC
>bc25mer_61971|bc25mer_61972
ATGGTTTGCGAAATTTGGACATCAG	TGAGAACTTGTATCGGCCGTACTAA
>bc25mer_61973|bc25mer_61974
TTATCACGGTAAACGCAATCGGCCC	TACCTGGGGACAGCTATGGGCTATG
>bc25mer_61975|bc25mer_61976
ATGATTATTGGGGCTACCGGCCTCC	CCAATCCCATGAACGTACTCCTTCC
>bc25mer_61977|bc25mer_61978
ACTAGCTTGTATCGCCGGATAAGTT	TTTATCGAGGGTACGCGCTACAGCT
>bc25mer_61979|bc25mer_61980
CTCAGGTAAACTTCCTGTGCTATAT	GGCGAGTCATTGTTATCCAGTTACG
>bc25mer_61981|bc25mer_61982
GGTAACGCCTTACGTTCGTTAACAG	CCACTCTGTTAAATGCTCCGCATTC
>bc25mer_61983|bc25mer_61984
GAGACTTTCGGGTACTCTGTAATAA	GGCAAAACTCCCGGCCTTTATGCTC
>bc25mer_61986|bc25mer_61987
TTCGCGCTTATAGTCGGCTCGTCAA	TGATAGGGGTATGCGGTCGTTACGA
>bc25mer_61989|bc25mer_61993
GCGCTACGCCTGTTATTCACACCTT	ACTGACACAACCCGCACACTCTTCC
>bc25mer_61991|bc25mer_61994
GTATGAACGACTCTCATGTAGACTT	TACTAGCTGAAATGGCACGCCACAT
>bc25mer_61995|bc25mer_61996
CGGGTACTTAGAAGCCACCGCATCG	AAGTGGCTCATCTGTTAGGCGTCAA
>bc25mer_61997|bc25mer_61998
ACTAACGTTTTACCCTATGCGCTAA	CGCAAACTGGTGCGGAAGGCTATTA
>bc25mer_62000|bc25mer_62001
AACGATCTTTATTAGGCCAGTTCCT	GACACCCGCTTCGTAAAACAGCGTA
>bc25mer_62003|bc25mer_62004
GTATTGTTCGAATACCCGTCTGGAT	GAACTAGGCCCATTGCGCTATAGCC
>bc25mer_62006|bc25mer_62009
GGTATGGAAGCTTATTCCCAGCACC	CGCGGAAGGGCAAATTACTCATAAA
>bc25mer_62008|bc25mer_62010
AATGACCGTAACAGTCCTTTACACT	TCGGGGTTACAATGCTAGCAGCTTA
>bc25mer_62011|bc25mer_62012
GATATCAGACCGTATCGGTGTTGCG	GCGTATACCTTGCTTCCTGTGAATG
>bc25mer_62013|bc25mer_62014
GAATCTGCGACCTGCGTATGATGCC	TGGCTTACAACGGAACGGAGGCTTT
>bc25mer_62015|bc25mer_62016
TGCCTTGCCCTTAGGTGCCTCATAC	TTTATGAGCAGCACACTAGGCTTTA
>bc25mer_62018|bc25mer_62021
TGCGCATTGGACTGTACAACGCTTC	CGGGGAAGCTCGGTATAGAGCACAG
>bc25mer_62020|bc25mer_62022
CTGGTTTGTGAATCGGTTTCACAGC	AGTTCCGAGTGCTTACAGCTCGATT
>bc25mer_62023|bc25mer_62024
AGCGCAACCAGCCCCTTAGCTATAT	ATTCCAGCCTCAGGCTTGATGTAGC
>bc25mer_62025|bc25mer_62026
TCGGCTCGCAGTATGATACGGTCCA	GACTATAGGACCGTCAGTCAGCGGC
>bc25mer_62027|bc25mer_62028
AGTCGCCGCATACAATCCATATTAT	CTACGTGTGGCCAAGGGTGTCAAAG
>bc25mer_62030|bc25mer_62031
CTAATCTGCCGGAGCTGACTATCTC	AGCAGGTTCGCGTCTCGGAGGAATA
>bc25mer_62032|bc25mer_62033
TTGATGCTCCCATGCGGTCAGATGT	GTATGTTCCTCGATCAAAACAGTTG
>bc25mer_62034|bc25mer_62035
GTCTATTTCATGCCGGTAACGTCGA	TTTCGTTACAAGTCCCGTTCGGTGA
>bc25mer_62036|bc25mer_62037
TGACAGTCTGGTTCGCAATTTCGAT	AAACTGTAGATTGGCTCGGCACCGA
>bc25mer_62038|bc25mer_62039
AGATCACTTGCGTCGAGCTCGTGTT	CCTTTACCCGTAATACGCACCTGAG
>bc25mer_62041|bc25mer_62042
ATTACTAATGCATGCCCCACTGGTG	GTTTGCCTAGAGCGGGGATACTACA
>bc25mer_62043|bc25mer_62044
ACACAGGTGGTCTGTTGGGCTAACA	TTGTGAGGAACCATTACTTCTGACA
>bc25mer_62045|bc25mer_62048
GCATTAGTGCGTCATTCTTCGACTT	TATTTTCGTGACTCTGCCCGGATCG
>bc25mer_62049|bc25mer_62050
ATAAGCTAAGCCATCGGGCGGTGAG	TTGTCGTAGTCCGATGGGGCTGACA
>bc25mer_62051|bc25mer_62052
GGTGAATACCGATAGCCAGCTTACG	TGTCGAGTCATGGGCTGTCTAACAT
>bc25mer_62053|bc25mer_62054
GTTTACTATGTACGCTTGCCGTGGT	CTTGTAATACCGATCCTTACGAAGT
>bc25mer_62055|bc25mer_62056
CGTAAACCCCGCAATCACCGTATTG	AATCGTGGCTTGGAGCCCCTAGAAA
>bc25mer_62057|bc25mer_62058
TGTTTCGAAGGTCGACTTGACCGGT	ATTGTTACGCAAACTCGTCGGTGAG
>bc25mer_62059|bc25mer_62060
CCACACCTTACGAAGTTAGTGCTGT	AGCTTTAAGACTGCCCAGTCTGCTG
>bc25mer_62061|bc25mer_62065
ACAGCGGAGGCCAATGCCTTTATTT	CTAATTCGCCTGGTGCCTACCTAAA
>bc25mer_62063|bc25mer_62066
GTTCGCAGTTTCGACATATTCATTT	TAGGAGCACGTTGTATATCGCAGAT
>bc25mer_62067|bc25mer_62068
AAGGGTTCTCGGCGGGGAATAGTTT	GTAAGTACAGTACGCCAATCACCAC
>bc25mer_62070|bc25mer_62071
TATGATATTACGTTCTGTCAACCGC	ATTGTAGGAGTCCCCTTGCTTGAAT
>bc25mer_62072|bc25mer_62073
CTCGTAGTATCGGGGAGTGAAATAC	ATTATGCATCTCTCAAGCCTGAGCA
>bc25mer_62074|bc25mer_62075
TCACAGTGGCCTCGTTCTAAAGGGG	GTTGCTCGATACCAGTAGCCATGCC
>bc25mer_62076|bc25mer_62079
TTCTAGTGAGCATCAGCGTTAAACA	AGCCGTAACTGTTTATTCGGGATTA
>bc25mer_62078|bc25mer_62080
TACGGTCAGGCGTACTTAGTGTTCA	ACAATGTACTCGCTCTACGAACCTA
>bc25mer_62082|bc25mer_62083
CGTGACGGTTCTCGTAAACAGGATA	AATGGTATCCCTCGGAACGTTTAAG
>bc25mer_62085|bc25mer_62086
AGAGGGTTAAACACGCCGCATTTAT	ATAGGTGGCTCCCACATCATTGATC
>bc25mer_62087|bc25mer_62088
GTTAGATGTGGCAATTAATCCGCCT	CGGTCATTTGAGGCTTACCACGAAA
>bc25mer_62089|bc25mer_62090
TCGACAAACCCCTCGGACTTTGACG	GGCAACATATATCGTCCCGGGGAAC
>bc25mer_62091|bc25mer_62092
ATCGGGCGCTCATGTGGTTTACCAG	TTGGGCATCGGAGTGTCGAACAACG
>bc25mer_62093|bc25mer_62094
TATTGCCATTGAACCAGTCTGCGGC	TTCCAACTGCCAAGTCCGAAGAAAC
>bc25mer_62095|bc25mer_62096
ATTTCAGTTAACGGCAACCCTTCTT	TTCTTGGCTTCGATCGTAATGCTCT
>bc25mer_62097|bc25mer_62098
GCTACCGAGCCTACACAGACGTTGC	CAAGTGTTATGCGACGTGTATTCGG
>bc25mer_62099|bc25mer_62100
ATGGGGCAGATCATTGGCCAAATCC	CGTGAGTCCCGGCTCAAGTATACTT
>bc25mer_62101|bc25mer_62102
CGGTAAGGTCACCAGCGTTCGCTAA	GATATATCACGGGTGCTCATGTGCT
>bc25mer_62103|bc25mer_62104
AATGGTCTAATAGCTAGCGCGCCAG	TTTCCTTTAGGTACCACGTACGGTA
>bc25mer_62105|bc25mer_62106
TTCATTTCTAGGACATACTCAGCCA	TATGTATCCGGCTATCTGCAGATAA
>bc25mer_62108|bc25mer_62109
AGTCCTAACGGGCTGGGGTTTGTTT	GGATTGCGTAAAAGGTTCCATCACC
>bc25mer_62110|bc25mer_62113
GCATTATCTTTATGTCGTCTAGCTT	CGGATAGTCAGATGTGCGCCGAATA
>bc25mer_62114|bc25mer_62115
TACGACATGAGCGCAGTGCATTTAG	CCCAAGACTAACTAGGCGACCCAAC
>bc25mer_62116|bc25mer_62117
AAGGCGTCGTCTGCCCAAAACATCT	TGGAGAGAACCGGATTACCCTGATT
>bc25mer_62118|bc25mer_62119
ACAGGCAATACGACGAGGGCTGTTT	TAATCCTTTTCGGCGTCGAGCTTTA
>bc25mer_62120|bc25mer_62121
AGTCGAATTACGGGGCTCGAACCTT	TAAGTATGTGGGCTATCGCTTCCAC
>bc25mer_62122|bc25mer_62123
GTGTTTGTAACTAGTCCTACGCCGG	ATCCTTCCACCACCTAACAAGGGCC
>bc25mer_62125|bc25mer_62126
GGGTCGATGCAGGGATAAAAGCGTA	AAAATATAGGGCACCTTTCGCTGGC
>bc25mer_62127|bc25mer_62128
TCTTCCCTTGATTTCAGGGAGTTGC	GTGTGAAAGCGTTTTCGTACCACGG
>bc25mer_62130|bc25mer_62131
TACCTATCTAAACTATCCCATGCTC	GAAGGCACTACTTAGCCGTTTTCGT
>bc25mer_62132|bc25mer_62133
TACGAGCTGGGGCTAGTTGGAAAGG	CGAGTTCGGTCCCGCACTACGAATC
>bc25mer_62134|bc25mer_62135
ACGACATAGCCCCTATCTGGCTTTA	CAAACGATTAAGCTCCCTAGTGTCT
>bc25mer_62136|bc25mer_62137
CACGTACAGGCGAGGGCTTAGAATG	CGGTAAACGGGAGTATATAGACCGC
>bc25mer_62138|bc25mer_62141
ATATTAGAGTCTGCCGCCTGGAGAG	GGGACACAATTCGGGATTTGGCTCT
>bc25mer_62140|bc25mer_62144
TCATTTGATGTCGGATACCCAAGCT	GTCTTGTACAGTCGTGCGCAATGGT
>bc25mer_62143|bc25mer_62145
AGATCGGCTCGGCACTTGACTGATG	ACGTGTGGCTTAACCTCACGAGAGA
>bc25mer_62146|bc25mer_62149
GTGTTACGGGGATAGGAAGGCCTAT	GGTGTGTCGACTAGTTCATAACCAG
>bc25mer_62148|bc25mer_62150
GCTCTAAGTTGTGCGTATCATGCAT	CTCCAGGTTCAACCGACTTCAAATT
>bc25mer_62153|bc25mer_62154
CAATCATGTAGTTGCCGGCCGCGTA	GACCTCACTTGAGCCCCTGTACAAC
>bc25mer_62155|bc25mer_62156
GGGATACCATACTCCGGTGCTCTAT	TGGCTTCTAATCACAACTTCTGGGC
>bc25mer_62157|bc25mer_62158
GGAGCCGTAACGCATATGTTTCGTA	GGCAATCAGTCCGTACTTTAGCGTA
>bc25mer_62160|bc25mer_62161
GTAAGTAGGTGCTCGCCCTTGACAA	ATATAGCTGCTCGGCCGGTCGTTGA
>bc25mer_62162|bc25mer_62163
GAATCTGGGAGTGGCCAGCTTTTGC	GCGTGTAAGAGCTGTAACGTACCCT
>bc25mer_62164|bc25mer_62165
CATTCCCGTCGAGAGGTGAATTTCC	TTGATCGTTTGTGGGCCAGAAGTTA
>bc25mer_62167|bc25mer_62168
GAGTGTACGCACGCCGATCATGCTT	CTAACTGGGGTACGCATGATCCACA
>bc25mer_62169|bc25mer_62170
ATGTTCAGTCATTTACCTGCTTTAC	TGCCAGTCGTATTTCCCCATTAACG
>bc25mer_62171|bc25mer_62172
TTCTGCACTTTCCGATTTTCCCATC	CGGTGCATAAGACTGGGTTACCACG
>bc25mer_62173|bc25mer_62176
TAGTCTTTTGCGCTCGTTGTGGTTC	ATGGCTCCAATGACACGCAGTTTTG
>bc25mer_62175|bc25mer_62177
GCAGTTATGCTCCATTATCGTCGAG	GGGGTTTAGCGTCGTCTAGTTAACG
>bc25mer_62178|bc25mer_62179
TTCAGGAGGCGGCCTATCATCATTT	CGATACAAGGAGTTGATGGGCCCTT
>bc25mer_62180|bc25mer_62181
TTGAGTGCTAACCGCACCTTGAGGG	GTTTATTGAAGCATCGGCCTGGCTT
>bc25mer_62182|bc25mer_62183
ATAGTAGGTCTGTTTTATGGGCCCA	TGTTGTTCACGACCTACGGATAGTT
>bc25mer_62184|bc25mer_62185
ATGCGCTGGGAGTACTTTTCGTCTG	TCCTTAAAAGGTGGGTAGGTGCCCC
>bc25mer_62186|bc25mer_62187
CGACGGGTAGCAAGTACCGAGTTTC	GCAAGGAGGCAATATTTGGTGGTAT
>bc25mer_62188|bc25mer_62189
GCTCATTGTCAGCTCTTAGATGTCT	AAGTTTTAGTGCCGCCAACGAGTTC
>bc25mer_62190|bc25mer_62191
GGCCGTGAGCTTCTATGGTACTGCA	AATATAGTCTCACATATGACGCCGC
>bc25mer_62192|bc25mer_62193
ACGGTGGCATCGTATTGTACCCTCG	TGGTAGATCCATGGCCCGGTTCTTC
>bc25mer_62194|bc25mer_62197
CTCATTTTGTCGCATAATACTCGTT	ATAAGGATTAGCCGTCTGACCTACG
>bc25mer_62196|bc25mer_62198
TTATGCCGGGCACCTGATGGAATAC	GTCAGTGTATCCGAAAGCATACGAG
>bc25mer_62199|bc25mer_62200
GTAGTAAGCCGTTCCGTCAGAGCTG	GCAGCATGTAATTGGAGGCAGTCGC
>bc25mer_62201|bc25mer_62202
ATCGTGATCTCAACTTCTAAACGTC	TAACTATATGCCGACTGTAGTCATG
>bc25mer_62203|bc25mer_62206
AACGGGGCTGATCAGACGAACTTCT	TTGGTAATGCAGGTGGTTCGATGGC
>bc25mer_62205|bc25mer_62207
CCACACAGCTAGCCCTGTACATTAT	GAAACTGGCACATACTCGTGCACGG
>bc25mer_62208|bc25mer_62209
CGTCTGTTTTGGTAAGGCGAGGAGC	TGTCAGTTACCGTTCACATATAGTC
>bc25mer_62210|bc25mer_62211
AAACAACCTTAGCTCCATGCACGAT	AGGCTAACCCCAGGTAAATCACTTG
>bc25mer_62212|bc25mer_62213
GTAATTTGTGTGCGAACTCCGGTTC	TGTCTGGACGCGCGCCATTACATTT
>bc25mer_62214|bc25mer_62215
TGATCGTATCGTGATTCCTAGTGCG	AAATCGCTGTTCTGGTTCTATATGC
>bc25mer_62216|bc25mer_62217
AAGTAACTCACGACCCTGCAGGTTC	CGAGTATGCCCCGCTCATATAGTAC
>bc25mer_62219|bc25mer_62220
TGAACCCATTATGCAGAGGCTAATC	ATGTGGGACGTTTGAACGCTCAGGT
>bc25mer_62221|bc25mer_62222
CTAATCAGCCTCGCACGCATGTATG	ATCGCTGGATTATTAGCGCTAGACC
>bc25mer_62223|bc25mer_62224
CCTCCTAGTTTGTCCATGTACGGAC	CGGCCGAGCATACGTCGAGAGATAC
>bc25mer_62226|bc25mer_62227
CGTCTCGCTGTGTAGTGTTCTGATA	ACGAATTTAACCCTCATGCCCTCTT
>bc25mer_62229|bc25mer_62230
CGCTCTATTGCGAGGGCGGGTTTTA	GTTACAACCGTGACTAGTCAGGTTT
>bc25mer_62231|bc25mer_62232
CGTACTGAGTCCGTCAGCAGCAGAG	TTCTAAGGCTGATCATCGTTGCTCC
>bc25mer_62233|bc25mer_62234
ATTCGGTCCGTACTAGAACGCAGTG	GCGGTAAAGGGGTTGTAATCAGCCC
>bc25mer_62235|bc25mer_62236
CTATGCGATGGGTCTGGGCTCGTTA	TTAATCGACGGTGAAAGGATAGCGC
>bc25mer_62237|bc25mer_62238
GACGAGGCCCTTTGCGGTTAATTCC	CGATTGAGTCGAGTGCGACAACCTG
>bc25mer_62239|bc25mer_62240
GCGCTGATGAGCGTTACCTGCATTT	AGATACTGTTCCACCGCAGTTTTCG
>bc25mer_62241|bc25mer_62242
GTGGATTTCCAGCTTGACGCATTTG	TCATTAAGTGCACCGATTGTTCGCT
>bc25mer_62244|bc25mer_62245
CGGTTAAGTCGTGATTCTTTATTCC	CGCGATACACGATTAGTCTCATTTC
>bc25mer_62246|bc25mer_62249
TGCAGAGGAACATACATTGTGGCTC	TGACGGATTGGGTATCGTACATGAG
>bc25mer_62248|bc25mer_62250
CGTTGAGCTTCGTAAGCGCCCAAGA	ACTGGATCGATCTCCTTTCTCGCCC
>bc25mer_62251|bc25mer_62252
AATTAGGGTATCTGCCAGTTCGGCT	GGTGTTATCTTGAGTCGACACAGAC
>bc25mer_62253|bc25mer_62254
CCTGGGTAATCAGACACCGTTGCTC	ACTAGGTTCGCAATGTCCCGAACTG
>bc25mer_62256|bc25mer_62257
TGCGGGAAATAGTATCAGCGCTTCG	GTCACGAAGTATTGTGGCTATTTAG
>bc25mer_62258|bc25mer_62259
ATCCTTAATTGTTTGTGCCCAGCCG	TCTGTCTAAATGGTAACCTATCTGC
>bc25mer_62260|bc25mer_62261
AGAGGATTCGCCGTGAGGCCTTAAG	TGTCCTAAAAGACTCTATCGCCTAT
>bc25mer_62262|bc25mer_62265
TGGTAATCAATGCGTGCCGCCGTAT	ATTGGCTTGTTGCCGCACGATTCAT
>bc25mer_62267|bc25mer_62268
TGAGACGCATCGTTCCAGTTACCAG	ATATGATAACTAGTGTCGCTGCGCG
>bc25mer_62269|bc25mer_62270
GATTAACTTTCCTGACGTGAGCTCG	GTACTCTTGGGGCGCGAGTTGCTAG
>bc25mer_62271|bc25mer_62274
AACACGTAGGGGCGATCTACTAGTC	AGTCTGGTCACATATGGGTCGACGC
>bc25mer_62273|bc25mer_62275
CCACTCCGCTAATTACATCAACTAG	ATATTCCCTAATTCGAACCAGTCCC
>bc25mer_62276|bc25mer_62277
CTCCATTGCGTAACTCTATCCTTTC	TATTCTTACGGCTTGCTCTGCTTAT
>bc25mer_62278|bc25mer_62279
TCCCATCGACAATCCTACTCGGCAT	CCAGCTGTACAACCAAATTCATGCG
>bc25mer_62280|bc25mer_62282
AAGTCACTTCTCGGCTGCTGTTTAG	AAAGAGCAATCGAGGTTCCTCCTAA
>bc25mer_62283|bc25mer_62287
GCGGGTTGTCGAAACTTTCGAGTGC	GGGTTTCGGGGATTCCTTTCCAGTA
>bc25mer_62285|bc25mer_62288
GCGACGGCACATGTCATCTTTAGTA	TTAGACTCGTCTATACCCTGTCATG
>bc25mer_62289|bc25mer_62290
GCACTTAGGAATCAATCAGGCCTCC	TTGGGTAGAAGGCAGTTACACCCTA
>bc25mer_62291|bc25mer_62292
GCTGAGTCGTATATTAGAACGCCTG	ACGTATCGTTTGCTTTATGACGCTC
>bc25mer_62293|bc25mer_62294
TATCCACCAAAGCGTACCTAAGTTC	TAGTGGTTTAGAAGATTTGCCCCAT
>bc25mer_62295|bc25mer_62296
GGGTTGACACGCCTGGTTAACAAGG	ATATTGTCCGACGACTCTGGAATCG
>bc25mer_62297|bc25mer_62298
AATACGAGATTGCGGTTGTTGCCCA	CGCAACGCTAACCGAACCGAAGATA
>bc25mer_62299|bc25mer_62300
CTTTGGTACGCTCATTCGGATATGT	CTAGAGGGGTGCAGGTATCCTATCA
>bc25mer_62301|bc25mer_62302
GTGTGGTCGACTTATAACGCAATCG	CTCATGACGGGAGCGGCACTATACT
>bc25mer_62303|bc25mer_62304
CTGTAAGTAGTGTGTAGGTATGTGA	GTAACATTCGACCGGGGTACTTACT
>bc25mer_62306|bc25mer_62307
TGATGTGTCCATTGCCGCTATGGAT	CAATCACGACCCTAGTCCACCCCAG
>bc25mer_62308|bc25mer_62309
ACGTACTGGGGACACCATGCTAGAG	ATACCCGAACACCGCATATACTTCA
>bc25mer_62310|bc25mer_62311
GTAGTGCCTTATCTATGCTTGGTTT	GGTATCACTTCGTGCAGACCCGATG
>bc25mer_62312|bc25mer_62315
GGTCTAAGGCACTGATCGTTGTTCA	CTACCGGAAAGCACAGCTCCCGATT
>bc25mer_62314|bc25mer_62316
CGGCAATGTTTAACTTCTATCGTCT	GATGTCCGAGAACGTACGGAGTGCC
>bc25mer_62317|bc25mer_62318
TTACAGGAGGCGCGTGCTTTCGTAC	TCGTGTGAGGTTCCTCATGATTCCT
>bc25mer_62319|bc25mer_62320
AGTTAGGGCAGTGTCCCCAGAACTA	ATTGGCGAGTTACCTACTCGTTACC
>bc25mer_62321|bc25mer_62322
AGCTTATTTGATCAGCCGTTCAACC	AGTCAAACTGACCCCGGTTGAAGCG
>bc25mer_62323|bc25mer_62324
AGACGTTCTTGGGCGTTGCCAATAC	ATCCCGACAGCCATAGGCATATGGC
>bc25mer_62325|bc25mer_62328
CTGTGGGTACTGAAACCATTGTTTG	ACATGAGAGCTGAGTTCATGCCAAA
>bc25mer_62327|bc25mer_62329
AAATAATCTCCCGACGGGTCCTGTG	CGTAGGGCGTCTCTAACAGTTTGGG
>bc25mer_62330|bc25mer_62331
AATATTGGGGCCGTAGCCTTCCCTA	ACGCGGGAGAGACGGCAACAATATA
>bc25mer_62332|bc25mer_62333
GTCAGTAAACTCCGTTCAGCACCGT	GCGAAGAGTCCGCTCGCATTTAGAA
>bc25mer_62334|bc25mer_62337
TCATAAGAGTGTTGGCCCTGGCACT	GTACTCCTTATAAGCGTGGAACCGC
>bc25mer_62336|bc25mer_62338
ATCGTCGTTATAGCGCGCGATGATG	AAAGGGTACGATCCGAGAGCGTCTG
>bc25mer_62339|bc25mer_62340
AAGACCGTTAACATTCGCACTGGCC	CATATGAATGCTCACCATCGCTTTA
>bc25mer_62341|bc25mer_62342
CGGGACTTTTCCTTATGGGTAGGAC	CGTGTTCACTCCTCTAACCGAGCCA
>bc25mer_62343|bc25mer_62344
AGACAGATGCGCTCTCAGGTAAACG	TCTTGTGTTATAAAGCCGCAGAGCA
>bc25mer_62345|bc25mer_62346
TGTTCGCAGTACATGCAGCAAGTCG	GGAAACGTACGAGCGAGCCTCTATG
>bc25mer_62347|bc25mer_62348
TGTGGCTCGACAAATTTTATAGCCT	GGGCTATTACGGTGATGAGCAAACT
>bc25mer_62349|bc25mer_62350
GGGGTAGTAGTCGAACTCCTATCCT	CTGGGACTTGCGCTCGCTTCGATTA
>bc25mer_62351|bc25mer_62354
GGGCTAGTGTACCGAGCTTACATCA	TGGACTTCGACATCATGTGTTTATC
>bc25mer_62353|bc25mer_62355
CTTGGGGTGTTGACAAGACGCAACA	GTGACGCTAGGGACTCAATAGATTA
>bc25mer_62356|bc25mer_62357
CTAGGGTAAAGGACGACCGGAGTCT	TTATCATCATTCCGGTATCCTGATC
>bc25mer_62358|bc25mer_62359
TAAAGCCGAACCGCGGTCATCAAAA	TTGGGTGGTTACGCCTCATATTCGG
>bc25mer_62360|bc25mer_62361
AGTCCTTAGTCCAAGCGTTATGGTA	GGTACGCTTTCTCCCTAGTAGGGCA
>bc25mer_62362|bc25mer_62363
GTTGTTCAGGGCAGCTAACTGCCAC	GGAGAAGCACGTGGGTAATGCCTTT
>bc25mer_62364|bc25mer_62365
AGGCGAAATCCGGAGGTCTGAGTAT	TTGACCGGCGAGGTGAAATCTCCTG
>bc25mer_62366|bc25mer_62367
TTGTTGCGGGTGAAGATCGCCCTAG	TATCTAAGGTATCCACGGGCTTATG
>bc25mer_62368|bc25mer_62369
ATTGAAGGTATAGGGCATGGTTGGG	CTTTTGGAAGTCTCACCGCGACGAA
>bc25mer_62370|bc25mer_62371
AGTGTTCAGATACGGGGCGAACTTC	TTGGTCAATCATCGGCGTCCATCAT
>bc25mer_62372|bc25mer_62373
TAAGGGGTATTCGAGCCGCAAGGAC	GGTTTCTGCGCTGTCGGCTACTTTT
>bc25mer_62374|bc25mer_62375
AGTTCATGCGTTAATCCAACGTTCA	TTTCTTAAGCGAAGCAGTGCGGCGA
>bc25mer_62376|bc25mer_62377
TAAAATATCGCTGGGCCTCAGGCCT	AAGGACAGCTAGAGGCCTAAGTTTA
>bc25mer_62379|bc25mer_62380
CGTGTGCTAGATAGACCTATGGTAC	CCGTGGGTAGGAGTATATAGAGGGC
>bc25mer_62381|bc25mer_62382
GTTTCGAGTAGCATCACACACCGGT	AGAGCGAGGTCCTTTACTGCTCTTT
>bc25mer_62383|bc25mer_62384
GAGCATCATACGGTAAGACGTCTTG	GTAATCCGTACTCTTGCGCTTGAGA
>bc25mer_62385|bc25mer_62386
CGTGGTGGGATTCTGAGCATTGGTA	CCGATTAGTTTATTCTGACCGCTGA
>bc25mer_62387|bc25mer_62388
ATGCATACGGGTGGCACCTTTTATC	GTCTATGGATACGCTTCGAAACAGG
>bc25mer_62389|bc25mer_62390
CACAGCGCGCCATACAAATCCTTCC	ATTCTGGTTGTAATGCCACGCCTCT
>bc25mer_62391|bc25mer_62392
CTGTCAGCGGGCCTGAAACCATATA	AGACACATCGCTACGGGACAACCTT
>bc25mer_62393|bc25mer_62394
AGCTAACGTATTTGCGCGTCAGCAG	TCGTGGGCGTTTGAACTGCTCAAAC
>bc25mer_62395|bc25mer_62396
TTATCGGGGCTGTAGCCAACTCGAT	TAGCGACCAAGGGAGGCCAACATAC
>bc25mer_62397|bc25mer_62398
GCTGCGTGAGTTGATTTCCTCACCG	TGTGTAGACTTATAGTTCGACCCGA
>bc25mer_62399|bc25mer_62400
GGTGGTGTCTAAGCTGCCTTCAGTG	CGTGTGGATTAATACCCGAGGACGA
>bc25mer_62402|bc25mer_62405
GCCAGAATGTATGTGAGCCACACCC	ATTTGTTCGATTTCCCCTGGTATTT
>bc25mer_62406|bc25mer_62407
TGTTTCTACAGACCCCTAGTGACGG	AATTAAACTCCCGCTTCGGCCCAAC
>bc25mer_62408|bc25mer_62411
CACTAGATGAGTGGCTAGGTCGCCC	AAGCGATACGTTCATTATCCTTGGA
>bc25mer_62410|bc25mer_62412
TGGATTGGAGCAAACCCCTAGTTAT	GCGATTATCTTTATGACGCGGCGTT
>bc25mer_62413|bc25mer_62414
AGTTCTCGACCGCGTACGGTTTATA	GAGCGTCATGGCTTCCTAGCTGTAT
>bc25mer_62415|bc25mer_62416
TGTGATGGCCCTGTGTCTAGTATAG	CATTCAGGTACATGCCGGGACTCTC
>bc25mer_62418|bc25mer_62419
AGCTCGCTAGCATTGAAATGTGATA	AGTAGACTCGTACGGGCGCCATCTC
>bc25mer_62420|bc25mer_62421
TTTGGGTGAAACATGCGACTGGCAC	TGAGTCGCGTAAAGGAAGCGTTCTC
>bc25mer_62422|bc25mer_62423
GCGAGGTAGGTAGGAGAGGCATCTG	CGAATATGGACTAGCTATCGGGGCC
>bc25mer_62425|bc25mer_62426
GTGGATTCTCCTATAGTCTTTAACG	TATTCTAAGCACGCTCTCTCGGAAA
>bc25mer_62429|bc25mer_62430
TACCAGGAATAGTGCCCTGCTATGC	GTCTCTAACCGTCGTCAGCTCCATC
>bc25mer_62431|bc25mer_62432
GAGTCTTGTAAGGCAATAGCCGGCC	TCGGAGGTGACTCGATGCGGATTTC
>bc25mer_62433|bc25mer_62434
CTTCCACTGATCTTATCGTGTTTTG	ACTCTTGTATCAGCCGACGTGCAGG
>bc25mer_62435|bc25mer_62436
AATACGTAGAAAAGGCCAAACCCCT	TGCCGTATGTTTGCCGTCCATCTGA
>bc25mer_62437|bc25mer_62438
AAGTCGGAAACGGTATTTGACTGTT	GAAATCGTGGCGAAGCATGGTCTAC
>bc25mer_62439|bc25mer_62440
CTCTCTGCACTCGTATTACGGGTGC	GAACTGTCATAATATGGACCGGTTC
>bc25mer_62441|bc25mer_62442
CGTCGCGAAGGATAGCACGATAATT	CGTGTCCTCACGTTGTGCGTCATCT
>bc25mer_62443|bc25mer_62444
TATTGCTTATCTGTATTCCGGCCTA	CTCCTTACGGGCATTCCAGATCGCA
>bc25mer_62445|bc25mer_62446
TCGCGTAAGTTCCTAAGTCATATTA	CGAGCGCTTAATCGCGGTCATACAA
>bc25mer_62447|bc25mer_62448
TCTCCTCCTACGCAAAGGTCGAAGT	CTGTGTCTTATAACTACGTAGCGTG
>bc25mer_62449|bc25mer_62450
AACATGGATCATCGCATGCTCGACT	CTCTGGAATGTAGGCCTGTGCTGCT
>bc25mer_62451|bc25mer_62454
GATTCAGACTGTACGCCTGAGAAGG	GTAAGGAGTGACCGGGTTCCCTACT
>bc25mer_62453|bc25mer_62455
CTTTTCAGAGGACCGCTCCAGTTGT	CGTTCGTTCCTCAATCATAGAGATC
>bc25mer_62456|bc25mer_62457
GGTGGTTGAAATTCGGTTCCCATCA	CATTGACGCATAATGCTCCAGGCGT
>bc25mer_62458|bc25mer_62459
TGTGTTTCGTCTTTAACCATCGTTC	GCTATTAGGGAGCCTCGCGGTTTCT
>bc25mer_62460|bc25mer_62461
TTCCTAATTCATCTGCGATCAGCGG	GGAGCTATGAGTCGAACCAGCGCAG
>bc25mer_62462|bc25mer_62463
TGGTACCTATACTTACCGAGTCGCA	TGGCCGAGAATCTTTTACCCTGCTT
>bc25mer_62464|bc25mer_62467
AGTCTTTTCGTCCCTTTTGTATATC	GGTCATAAATAACGTGAGCCGCTGC
>bc25mer_62466|bc25mer_62470
GACTCGATATCATCGCTCATCAATG	CTGACGCGCCAAATAAGAGCCTTAG
>bc25mer_62469|bc25mer_62471
ACGTAGGGACTGGGACCTTAACATC	AGACCTGGGTCCGTAGTTTGCCTGA
>bc25mer_62472|bc25mer_62473
CGTTTTGGAACGACGCCAATACCGG	GTGCTTGAGTGACATCGCAAGAAGC
>bc25mer_62474|bc25mer_62475
CCAGTAATGTTTTCTGAGTCGGTCC	CTGAGAACTGGCATCGTTAGCAGAT
>bc25mer_62476|bc25mer_62477
GTTATCTGATATAGTTTGCCGCGCC	TTCCACCTGTATGCGGTACCATTGC
>bc25mer_62478|bc25mer_62479
TGACGTCTAAGCGGTGCTATATAAC	AATGAGTATCAGAGTCCGCCGATCC
>bc25mer_62480|bc25mer_62481
TTGAGAATAGCTAGGCGTTTGTCCC	TACCTACACGATCCCTCTATCCCAC
>bc25mer_62482|bc25mer_62483
GATCGGTACGCGGTTAGCAAACATG	CTTCTAAGTTACTACAGCGGGCGAG
>bc25mer_62484|bc25mer_62487
TATTTCGTTAACCCTGACCGTAAGG	ATCTGGTGGTCACTAACAGCTGAAA
>bc25mer_62486|bc25mer_62488
GCGCTGTTAAGGTCTTAGCTTTACC	AGGCATCTGGGAGTACGGTACGTCT
>bc25mer_62489|bc25mer_62490
CAACAGCAAGCCCTTGAGTAATCGG	TGAACATAGTACGTAGCTGGGCCGG
>bc25mer_62491|bc25mer_62494
AGTGTAAAGCCGAGATCACGACACG	AGAGCGGGTCCGTTCCGTCCATAAT
>bc25mer_62493|bc25mer_62495
CGAGCCTGCATTAATCACCGTCCTC	ACAGACGGAACCCGGGTAGTTTAAC
>bc25mer_62496|bc25mer_62497
GATGTGGCTTGACGGAAGTCCCTTA	CGCGTGTTTGATGGGTTTAACAGCC
>bc25mer_62498|bc25mer_62499
CAGCCACGTTTATGTAACACGGACG	GAGCGCTTGTTTTCAGGGCCATTGT
>bc25mer_62500|bc25mer_62501
ATTGGCGGGTAAGTTTATTCGGTCA	TGGCTCGATTCCCCTTGTTGATAGT
>bc25mer_62502|bc25mer_62503
ATCATATGGCACCGATGGATCGCGT	GTGGCCGTTACATTTTGGCTAAGTA
>bc25mer_62504|bc25mer_62505
GTAGCGACTGACGGCACATTCACGT	TATTCTTCGTTCGAATGTCAGTCGA
>bc25mer_62506|bc25mer_62507
GTAGACACCTACACACGCCGAAAGA	GGCGGTTACGCAGATCAACTTAACT
>bc25mer_62509|bc25mer_62510
CGTTTCTTTCCGGTCGTTAGAAATA	TCCAAGGAAGGGCGATACCTTTATG
>bc25mer_62511|bc25mer_62512
AGTGTCGCTATCAAGACCTCAGTGT	GTTTCTGCGAGTGGTTCGTCTAGCC
>bc25mer_62513|bc25mer_62514
AGTCAACTCAAGTCCCTCGGAATAC	GGCTGTGTGTCGCGGAAACTACCTT
>bc25mer_62516|bc25mer_62517
CTGATTTGCTAGAGATATTTCCGAC	GACATACCGTAGCGTCTTTCGGCCT
>bc25mer_62518|bc25mer_62519
AACTTGACTACATGCGTGGAAGCTT	AACAGTGGGCCGATAGGGTCAATGA
>bc25mer_62520|bc25mer_62521
AAACTGCGATCGATACTTTGGCGAT	CAACACAGCGTCACAGTGCGAAGTA
>bc25mer_62523|bc25mer_62524
GCGTGTTTAACACCAGAGATACCTG	TTACGTCTGTCGTTCGATTTGGCGC
>bc25mer_62525|bc25mer_62526
GATCGTTTTATCGCCTGCCATTATG	ATCACTGATAGTACTCACTCTCGCG
>bc25mer_62527|bc25mer_62528
GGTGGTTGTAGATCAATACCGGCAC	AGCGCCGAGTTATTCGTTTCCCCAA
>bc25mer_62530|bc25mer_62531
GCTTCCCACATACGGGATCTTTGGT	TGCTTGCCGAATTTCTGCTGATAAC
>bc25mer_62532|bc25mer_62533
GAGTTACGTTCCAAGCGCTGTGTCC	AGTATGTCTCCAGCCCATCATTGGA
>bc25mer_62534|bc25mer_62535
ATCTGGACGCCACACTTGACTACTT	AGGAGGGACCGCTCCTAGTTATGTT
>bc25mer_62536|bc25mer_62537
ATGCTCTAGGAACGCGGAGGTGCTA	CTCGCAGCCCTGAGTTTACTCCATA
>bc25mer_62538|bc25mer_62539
AATGAAACCCGTCCCGTTTGCTTCT	TTTTGACGTGTTGCTAGGTCGACCA
>bc25mer_62540|bc25mer_62541
GAGAAAGCGGCAGGGCCTTGTTAAC	TTTGCCGGGTTGTGGTCTTTCACTG
>bc25mer_62543|bc25mer_62546
ATATCAACAGGGCACCTGAGGTTTT	GAATGTGCTCATCGGTGGGAATCCT
>bc25mer_62545|bc25mer_62547
TTCTAATTGCGTATCCTGGTTTGGC	GGAGATGCGGTCTATTGATCTTCCA
>bc25mer_62548|bc25mer_62549
CCGGTAATCAATAAGAGGCACCCCA	TGGATAGACTAACACCTATGGCCTT
>bc25mer_62550|bc25mer_62553
GTCAACTTTATAAGCTCCCGCGGTG	AGCGTATAACCCACAATGTACGAAG
>bc25mer_62552|bc25mer_62554
GTTGATAAGTCCCGATTAGCATACC	AGCCGCGCTGTTAAAACTCTGACGT
>bc25mer_62555|bc25mer_62556
CGAATGGGTGTTGTAGTGCCCCATG	GACTAGGGCGCATCAGATAGAGCGG
>bc25mer_62557|bc25mer_62558
ATATGCTGAGTACTACTACTGCCTG	GTTCTTTAACCGAGGTTGTACCCAT
>bc25mer_62559|bc25mer_62560
AAGATCGTCACCTGTGTCCGAGGTC	CTGAAAGACACGCGGTGAAGCGATT
>bc25mer_62561|bc25mer_62562
GTATGACTCGTCCGGGACCCTTTGG	AAATCGACACCTTCGAATACTGACC
>bc25mer_62563|bc25mer_62564
CAGTAGCTGAAGGTATCGTTTGAGC	GAATATTCGAATGCTGACTCCCGTA
>bc25mer_62565|bc25mer_62566
TTCGTTTTACGAGGGTAGGCTTGCC	GGATATTCGCGTTCGACCGTCCTGA
>bc25mer_62567|bc25mer_62568
GTATCCGGCGGCATGCTAACATAAC	GTCTTGCGGGAGGACTCTCCTTTAG
>bc25mer_62570|bc25mer_62571
GTCACATTTAATGCTTCGCTATACA	TTCTGGTCAGTACTTTACTCAAACC
>bc25mer_62572|bc25mer_62573
TCGCTGGCTCCTTCGATTATCAATG	CACTTGCGCCCATAGACTTTTACAC
>bc25mer_62574|bc25mer_62575
TAGGGATTCGGTCAAGCCACGGTTA	GATATACGTAACGGGGCTGCCTTTG
>bc25mer_62576|bc25mer_62577
AGGTGGGGACTTTCCCAAAAGCATT	CACGTGGGTTCCGATATTAGGCCGA
>bc25mer_62579|bc25mer_62580
ACCATTGATGGTACGGACCGTGCTT	GAAGTGCGGGCGTACTCCAAAATTC
>bc25mer_62581|bc25mer_62582
TTGACCAGATCCGCTATCGTCGATT	TCAGCTGTATCACCGCTTGGCTATG
>bc25mer_62583|bc25mer_62584
GCGCTACGTCGGCAACCAATAAACA	ACTCAACACTTCACGCAAAGACAGA
>bc25mer_62585|bc25mer_62586
CAGACATAAGGACTTCGGACTCGCG	GTTCATTAGCCGCCAGGTGCTTTAG
>bc25mer_62587|bc25mer_62588
TCGGTTTCGAGATTAGTAACCCGTG	ACTGACTACTACCCAGCTAATATGA
>bc25mer_62589|bc25mer_62592
CCACACCTCACGCTACATTTAACAG	ATTTAGTCTCACATTCCCAGAGGCA
>bc25mer_62591|bc25mer_62593
CTGAACGTCCCCGAAGGAGGTGAAG	AATATAAACACGGTGTCCGCGGCTG
>bc25mer_62594|bc25mer_62595
TCATCTATAAGGACCTCGGTGGGAT	GCGTAGATGGTGATAGAGGGGAGTG
>bc25mer_62596|bc25mer_62597
GGTCGCGCTCTATTGCTAAAGGAAC	AATCTAGACGATGCCTGGTTTTACG
>bc25mer_62598|bc25mer_62599
TATTGCCTTTTACTCGGGACGGGTA	CTGCCCTATCTGGTCATGTAGCGGC
>bc25mer_62600|bc25mer_62601
CTGGGGTTGACTCCTAATTTCTTCC	ACTTTCGGAACAAAGAGGCTGTGCT
>bc25mer_62602|bc25mer_62603
TCCTGCCAATCGGGGTTATAGAATC	CTTACTATCTATACCCCATGCCGAC
>bc25mer_62606|bc25mer_62607
AGCGGACGTGCTTAGCTATCAACGA	AACGCCTGGATTTCAAAGTGAGTGC
>bc25mer_62608|bc25mer_62609
TAAGCCGTCCGCAGCTATAAGGTAA	TATATTTACTACCACAGTCCGGACA
>bc25mer_62610|bc25mer_62611
CCTCCCGAGGGCTGACTTACACTAT	ATTGTCGACGTCCAACTTCGGCAGT
>bc25mer_62612|bc25mer_62613
GTGAAACCTAGCCCCACGCTAAGAA	TTATTGACCCGATAAGAGATACGCC
>bc25mer_62614|bc25mer_62615
CTTCCTTTATCTCTCCATTGCCTCA	AGAAGAGAGAACCATGGTGTACGCA
>bc25mer_62616|bc25mer_62617
ATTCTTCCAATGTGCGGCAGGTTTA	CCTGTTCGGCGACGGGTATCTTAAC
>bc25mer_62618|bc25mer_62621
GGAATGGCTTCTACTAAGGTAGCAC	GTGGATATATGGGACCTCGTCTGTC
>bc25mer_62620|bc25mer_62622
CGATCTTCGGAGAGTGATATTCTGC	TGGACGCTTAATCCTTTTAACCGAA
>bc25mer_62623|bc25mer_62624
AGTTCCTCCCTACTTAAGTCAGGGC	GTCTAGCTGCCACGACACCCGTTAA
>bc25mer_62625|bc25mer_62626
TGAAGCCGACGTGTTCTCTCTTACC	CTCTTCGTTCAGTGTCCGGTATGAC
>bc25mer_62627|bc25mer_62631
CCACAAGTCCTCTGGGCACTCAACT	CGCGTTACACACGTTTGCTCCAGTT
>bc25mer_62629|bc25mer_62632
GCGTCTTGTTTCATTCGGAACTACG	GAGTATCTGCCTAGATCCTTTGCGG
>bc25mer_62633|bc25mer_62634
TGTTATCATGCTCCGCGTGTAGCTG	GTGTACTGGCCGCCCTTTATGTGAG
>bc25mer_62635|bc25mer_62638
AGTCGATCAGGTTTCTGTGCACGGG	TGGTATTAAATGCTGACTACCCATT
>bc25mer_62637|bc25mer_62639
GGTTAACTTGATCGCTCATCGAGTC	CCCTTAGTCTGCTACTCAAGTGAGT
>bc25mer_62640|bc25mer_62643
AGGTCCAACAGAGTTTACGGGTGGC	ATGGTATTCGCGCGCTGGCCTATTA
>bc25mer_62642|bc25mer_62645
GGTGGACGACACCTTCGTCGGTTAA	GGAACTCGTTCGTGATGCGAATGAT
>bc25mer_62646|bc25mer_62647
CAAATTCCAGGACACAGTCGCAAAT	AGTCATGTCGGTAATTCTGGCAATC
>bc25mer_62648|bc25mer_62651
ATTCCAAGCGTAGACTGACCACCGT	CGGTTTTGTGTTAAAGGGCCCGACG
>bc25mer_62650|bc25mer_62652
AGAAGATACATTGGGCGGTCCTTCT	GTCTTGTCGGAAACATGGCTCGTAC
>bc25mer_62653|bc25mer_62656
GTACGGTGCGTGGGTTTTAACCACT	CCCTAATGCTCATGGCTTTCCACCA
>bc25mer_62657|bc25mer_62658
CTCAGCACGTACGACATGGGGAGTC	AGACGTTTGCGCCCTATTGGGGTTA
>bc25mer_62659|bc25mer_62660
TTGGTCGCTTGTCATGAGACATAAG	ACCTGTTGCGTAAAATTGCGTCCCG
>bc25mer_62661|bc25mer_62662
GAGTTCGCATGTCACGATCGATTCG	AATACGGCCACCAGTTGAAAGCACG
>bc25mer_62663|bc25mer_62664
CTTCATGGCGTCTGTTCGACGTTGT	AACCTAAGCGGCGGGAGACTTAATG
>bc25mer_62665|bc25mer_62666
TATGCTTAAGAGAGCCCTGATCACC	AGAAACTATTGCCTCATAGGTTTCG
>bc25mer_62668|bc25mer_62669
AACCGCCTTCTAGGTAATCTCCCAT	TCAACTCAAAGGGAGGCGGGACATC
>bc25mer_62670|bc25mer_62671
CGGCCTTAATGGCTCCATCATTGCT	CATTCCACGTTGCTCCACCTGTATT
>bc25mer_62672|bc25mer_62673
ATACGTGAGCAACAGTCCTTTAGGA	GGATTGAGTCCGTCCATGAGATACG
>bc25mer_62674|bc25mer_62675
AAAGCTACAGACGTGCCACAGTTAA	GTACTAGCAATCGACTCTATTACCT
>bc25mer_62676|bc25mer_62677
TATGCATTGGCCGCGTTTCCTTGAT	TGTGAAGGGGTTCTGTCCAGGATTG
>bc25mer_62678|bc25mer_62679
GATTATGAGATATGCCCACCGCTCG	AACTTTCGGTCTGAGGTGCCGAGAA
>bc25mer_62680|bc25mer_62681
GCACTGTAATAGACCGCTCGTATTT	GTCACATAAAGCCACGTCCCAGTAT
>bc25mer_62682|bc25mer_62683
TCAATCTGGTTTTCAAGGCCGTGAC	AACTTTTGCGTCGCATTCAGCGTAA
>bc25mer_62684|bc25mer_62685
TTAAATGATTTTCCCCAGCTGGTCT	TTTGACAGCAATACCGGCGGGTTGA
>bc25mer_62686|bc25mer_62687
GAGAACCTGTGGCCATCGATTGTCA	CGGTAGCATACGTGACATAACTTTG
>bc25mer_62688|bc25mer_62691
TTGATTTAGGGCCGACTGCAGCGAT	CTACGCCCAAAGATCGTTTCAACTT
>bc25mer_62690|bc25mer_62692
GTAGTCGATCAATTCGTGCCAGTTA	GCGGACGGTTCCACACTTAAATCTT
>bc25mer_62693|bc25mer_62694
CTAAACACACCGCTTGCCGCTCCTA	GTGCTATAGTTCTCGTAGTGCGACG
>bc25mer_62695|bc25mer_62696
TCTACTCTAAGCCGACGCCCTAATG	GGAGTCGTTTACCTGCAGGAGGTAA
>bc25mer_62697|bc25mer_62698
GAGTTCTATTTGGGGACGGCCATGC	TCGACAGAACAGCCTTCGCTATGTG
>bc25mer_62699|bc25mer_62700
CATCGCGTTATGCTTCACACGCATC	GGTGTAGTCCGACAACTACCGGTAG
>bc25mer_62701|bc25mer_62702
GGCTATTAATTCGTTCGCACCGTCA	GTCCTGTTATCCGGTATGGAGCTCA
>bc25mer_62703|bc25mer_62704
ATCGTATCGCGCGCTGCCTACTATG	TACGGCACCAGTAGGTTCTTTACAC
>bc25mer_62705|bc25mer_62706
TACTAAGTCTCATATTGGGCGCCCG	CACGTACCAACCCTGCATCAAGAGT
>bc25mer_62708|bc25mer_62709
TCACGTTAGTGTCGATAGTTAGCCT	CTCTGGATTGATCTGCTTAGGCTCC
>bc25mer_62710|bc25mer_62711
CTGTGGAATGGACGCCAGATTTCTT	GATGGTACCTCCTACTGCTGTTAAT
>bc25mer_62712|bc25mer_62715
GTCAGGTTCAGAACGTGACCTCATG	TGGCATTGCGTCGATGCTAAACGAT
>bc25mer_62714|bc25mer_62716
GGGCAAAATGGGAACTTGCGACAGA	TTACGCGAGATTTTCTTGCTACGTG
>bc25mer_62717|bc25mer_62718
AGAATATTTCCCCGCTAGAGTACTC	TGCACTTTCCTTATGTAACACCTCT
>bc25mer_62719|bc25mer_62720
ATATTCCCTCATAGACCACTGCTAG	GCTTTCTGCCGGTCGTATTACACGG
>bc25mer_62721|bc25mer_62722
ATTACATCATGTGCTCGCCGGAAGA	TAAAGCATTTAGGTGGCTCGGTTCC
>bc25mer_62723|bc25mer_62724
GGTGTGCCAGAGCGAATCCTATACT	ATCTCCGTATGTCATCTCAGCTCGA
>bc25mer_62725|bc25mer_62726
CTTCGCTTATCAACTATGGCCGACG	ATCTGTTCAACGAAATAGGGCCTTC
>bc25mer_62727|bc25mer_62728
TTGTTCATCTACCATAGCGCAAGTG	ATATGCTAACCTGCCACTGCGAGTT
>bc25mer_62729|bc25mer_62730
CGAGTTGATAGGCGGACCTACTGGT	GCTAACCGCAAAGGCATGGACCTTG
>bc25mer_62731|bc25mer_62732
AAGTTTTCATTATCCGTTCTGCCGT	CTTCCGATCGGGGTCACAACCGTAT
>bc25mer_62734|bc25mer_62735
CGGAAGTGGTGTAACCTTGATTTTC	GTTTAAAGGCCTCACTTCCGGGGAC
>bc25mer_62736|bc25mer_62737
TATGCTTCGTAACCATGGACTTCCG	AACCTGCGTCTTTACCTGGATAGTC
>bc25mer_62738|bc25mer_62739
GTTACTTGATCGCCGCGCGTTAGAA	CTGGTTCTGTACCGCTGTGAGGAAC
>bc25mer_62740|bc25mer_62741
GCATCATTTACGGATTAGCGCGTAG	GAAGCTTAAACCCATGTTGGTTCCA
>bc25mer_62742|bc25mer_62743
GCGATTGTCGATAGACTCAGATACT	GGTTACGATCCGACTTCGCACATAA
>bc25mer_62744|bc25mer_62745
CGGGCTTATTTATAACCAGCGGTAG	GCCTCTCTTTTAAAGGATCATCGGC
>bc25mer_62746|bc25mer_62747
GGTATACGCACCTAGTAGGCATCTA	TTACCCACTTTTCGTGCGCATGCAG
>bc25mer_62748|bc25mer_62749
ATCATTTTGCGGCGGATTTATCTGC	GTTGCTAGTCCTAGAGCATTCCATA
>bc25mer_62750|bc25mer_62753
CATGCTTGCTAGATACTCTTCGACG	TACGGTCGGGATAGAGCCAGCTCTC
>bc25mer_62755|bc25mer_62756
TCCCGAAATTTAGATCGACCACACG	GTTTCGAGCGCCGGGTTACAACTAC
>bc25mer_62757|bc25mer_62758
CGGCTTGAAACCCTAACTGGTACCC	GCTAAAGGACATTGTGATGCCCACC
>bc25mer_62759|bc25mer_62760
GCGCGTTTGTTTTAGGAAACAGAGC	GTTGATCCGTTGCCTCTTACGTAGA
>bc25mer_62761|bc25mer_62762
TATCAACTTAGTCCCAGGAACCCGG	TAAGGAGTGGCTCGGTACCCTCAAG
>bc25mer_62763|bc25mer_62764
ATCCTTTCGAGATGCTACGCAATTG	CAGGGTTGCCGACAATGTAACTCGC
>bc25mer_62765|bc25mer_62766
AGCGATCTTTAGTTATTGACGGTAG	CTAGTTGTAAAATCCCATTGTCACC
>bc25mer_62767|bc25mer_62768
AATACATAACCCTCTGCGCTGCGGT	TGGGTTCGATAGTAGAGCAAGCCCT
>bc25mer_62769|bc25mer_62770
GTTCCTGTTTGGAGCTTAATCCGAT	AAAACACTCCCCACATAACCCTTAA
>bc25mer_62771|bc25mer_62772
CTTTATCGGGTCGACGGTGGGAAGT	ATGCTTGGCATGCCATTTGTATTGC
>bc25mer_62773|bc25mer_62774
CGCTGTTTATGATCCCGTGGTGGGA	TGCTTAGTGAATAGGGACCTGTCCA
>bc25mer_62775|bc25mer_62776
CGAATCAACATAGTGCTGTCAGGGG	GTAGTAGTGAGGCTGTGCATTCCGG
>bc25mer_62778|bc25mer_62779
GAGCGTGACAAGAGCCGGTATCTGA	TAGTCTGGTCTGGACTGGAAGCTTG
>bc25mer_62780|bc25mer_62781
GTGTGAGCACTTACGCACTACTAGT	TAGTAACAGGAGCTAGGGTTCCCCA
>bc25mer_62782|bc25mer_62783
CTAGCTAACGCCGTAGTCGACTATC	GCGGCATTGTACCTGAATAGGCAAT
>bc25mer_62784|bc25mer_62785
ATTAAAGCACCTCGATTTCGGCTCT	GCTGAGTAGGTCACTCTGAACAGTA
>bc25mer_62786|bc25mer_62787
AACCGTAATGATGCTTTCACTTTCG	CTTGGTCTGAATAAAACTGCGGTCT
>bc25mer_62788|bc25mer_62789
TATGGAACTTCGGCCCCGTACACTG	GCAGCTTGGCGTCGGTAAACTAAGC
>bc25mer_62791|bc25mer_62792
GTTTCAGGCTCATACTTCCCTTATT	GCGATTACGATACAGGTTCGCGTCG
>bc25mer_62794|bc25mer_62795
GCTGCTTTGGTCTGGTGACTTTGCG	TCAAAATAAGGTCTTGTGCCGCTGA
>bc25mer_62796|bc25mer_62797
TAAGGTGAGGTTTGCGGGTCGTTAT	AAGACGACATGTGGGCTGATCTGTC
>bc25mer_62798|bc25mer_62799
ACTCAGATTATGGCCCCAATCCAAT	ATTCTCTATGCTTGGCCATCTAAGG
>bc25mer_62800|bc25mer_62801
GTTCATGCTGATATGTAGGCCCCAA	ATTCCCTAGAAACCACCGCGGTTTT
>bc25mer_62802|bc25mer_62803
TTACTGAATAATGTCCACGGGGCAG	TATGCCGGGACCAAAATGAGCAGCT
>bc25mer_62804|bc25mer_62805
GACTCGTTAAGTGAGGTTGTGTGTC	CATTCGTTAGATGTGCGTGCCAGCC
>bc25mer_62806|bc25mer_62807
GACATCTGGGTGAGACAAGCCAACT	TTAGTAGCGTCGAGGCGGTGTGAGT
>bc25mer_62808|bc25mer_62809
GCCTATGAGGTACAATGCAGTTCGA	AGTCAAGTAACATTTGGTCTACGGC
>bc25mer_62811|bc25mer_62812
TTTAGGTGCGCCCCTGTATACGAAA	TGTATCGACACAGACAGATAGCCTC
>bc25mer_62813|bc25mer_62814
CGTGTTTACAGCTTTACCCGCAAAA	TTTTCAAGCACCACGTCCCATAAAC
>bc25mer_62816|bc25mer_62817
GATTTCTGTCAGCCATCTGGCTTAT	ACGATCCGCCGTTTACAATGGAGCG
>bc25mer_62818|bc25mer_62819
GGCAGGTTTCGCCCTATTTATCCTA	GGAGTTATAGGCACGAGCGTGTGTG
>bc25mer_62820|bc25mer_62821
CAATATGACGAATAGTTTGCTTCCC	CAATCGATAACATTCGTCCATCGCA
>bc25mer_62822|bc25mer_62824
AAATGTCTGACAAGGACGGTTGTCG	ATAAGTCTCGTTGCGAGGGCCTCAT
>bc25mer_62825|bc25mer_62826
CGGCTAAAGTCTGTATACGGCTTAT	AAATATCTTTAAGTGCCGCGCGCAC
>bc25mer_62827|bc25mer_62830
GTTCAATAGGTGCGTAGGTCCACTC	ATTGTTCACGCCGGTTGATGTAGAG
>bc25mer_62829|bc25mer_62831
TCGACAATGTAGGCAGCCTCTTGTG	GATTGTAACTTAGCTGTAAATCCCC
>bc25mer_62832|bc25mer_62833
TGCACGGTCTTTTCGATCGATTCCC	CGTCCTCCGTTAGTAAACTGCCATT
>bc25mer_62835|bc25mer_62836
GGCGATCTTTCATAGCGCTATTCAT	TGTTGAATCTGCGTTCTACCATACC
>bc25mer_62837|bc25mer_62838
ATATTCGACTGCCAGCGGGAGATTT	ATGATGTGCAGGCGGCTCAACAGTA
>bc25mer_62839|bc25mer_62840
GAATTGCGTTTTCCTCCGTTGATAC	GTCGTACTTAGCCACGGTGTCGAGT
>bc25mer_62841|bc25mer_62842
TGTCACCCGTACATTAATGATTGGG	GGTATATACTCTGTCGGGAATCCCG
>bc25mer_62843|bc25mer_62844
TTACTAATAACCCTTGTATGCCAGT	TCACGATACCCTTCGAATGGCTGTC
>bc25mer_62845|bc25mer_62846
GCGTAGTCGATCTCTGGGCTGCATC	CTTATATGGGTACGGCGGTCACTCA
>bc25mer_62848|bc25mer_62849
ACGTTGGTTATGGTTTACTGACCCC	GACAGTGTGAGTTTACTTCTAACAC
>bc25mer_62850|bc25mer_62851
TGGTATGTCATTCACAGTTTGCGAC	TATGGCGCTTACAGGGTCAGTAGAC
>bc25mer_62852|bc25mer_62853
TTATGGTTCAGCGGTCCCATTACGT	CTATCTTGAGTCGTCACGGGCGCAG
>bc25mer_62854|bc25mer_62855
GAAATGCCAATGGCCTTTAGGGACC	GCGTTATTCGAACTATCCGCTGGAT
>bc25mer_62858|bc25mer_62859
TTTATCTCGGGGTCGCCGTAAAGTT	TAATACAAGGGTTCGCCACGTTGAC
>bc25mer_62860|bc25mer_62861
ACACATATAGCTTACGGTGTTATGC	ATGAAGTAACTTTCGCCCGACTCAG
>bc25mer_62862|bc25mer_62863
TGAATAGCCTCGTATCGCTCAGTGA	AAATGTCGTAGATGCGGTGTCCAAT
>bc25mer_62864|bc25mer_62865
CGTGGACCAAGTGATTCAAGCTTAA	AACCGAACACCAACGAGAACTGCAG
>bc25mer_62866|bc25mer_62867
ATGTTATGTCGAGGGGCGCCACTTC	TATAGCTTCATACCAGACCGACTTG
>bc25mer_62868|bc25mer_62869
CCAACCCATTATGTCCCAACTCGTT	GTCCAATGATCTCTAAGGGATCTCC
>bc25mer_62870|bc25mer_62871
TATGCCGGAGTATCACAACTCTTGT	ATTCTATCGAGGGTGGCGAACTACT
>bc25mer_62872|bc25mer_62873
GGTCAGCATATAGTAACCGTCTGGT	GCATCTGAGTACCCACCTTTGAGTT
>bc25mer_62875|bc25mer_62876
TCGCTCTTTGGCGGCATTTCTAGGA	AGGGTCCTTGCCTTTCCGTAGGCTA
>bc25mer_62877|bc25mer_62878
CCATTGTGGTTGCGTCTGCTATAAA	GGGGTAACGAAATTCGACCTCGTTC
>bc25mer_62879|bc25mer_62880
GATAGTACGGCGAAATCCAGCACTA	AAGTTGAGGTAAGTTGACCCTCGAC
>bc25mer_62881|bc25mer_62882
GTCTACTGGTCCGAAGTTCGGCTAC	ATGCTAATTATGCTTAACTCCCTGC
>bc25mer_62883|bc25mer_62884
GGTAACTCTAGGCTGACTGACTGAG	GCTAATCTGGACTGGATCGGAGGAC
>bc25mer_62885|bc25mer_62886
CGAGGCTTAGCATTAGTATATCATC	GCACACAATTATCTTCCTCCGTTAG
>bc25mer_62887|bc25mer_62888
GTCAATTCTTTTCTGGGATCGTCAT	GCTACGCCCAGGGAAGCTTAATTCG
>bc25mer_62889|bc25mer_62890
CCAACTCATTACATGCGTTCCATAA	GATTCGATAGTCCGACTACGCGGTG
>bc25mer_62891|bc25mer_62892
TAATCTCGGGTCCCTAGAGTCATAG	AGTCATTAATTCGTTTCGCTCGGAA
>bc25mer_62893|bc25mer_62894
AGCCTGTTTGGTACCCTACAGACTA	CTCTCAGTAGTCCCTGGCACTAGGC
>bc25mer_62896|bc25mer_62897
GTAGGCACTGGAGGTTCAGGAGATG	CTTGGCTACGTTTACTGATCCGTCA
>bc25mer_62898|bc25mer_62899
CATGATTAGCGTCCCGAGCAATCGG	TTCCTTGTTGGCTCGTACCTCTTTG
>bc25mer_62900|bc25mer_62901
AGGCGTTATCAGCATACTACTTAGC	TTCGCTTTTAAGGGACGGAACTTGC
>bc25mer_62902|bc25mer_62903
TAGGTGATCCCCTTTCGGACTTGAA	TAATTACTAGCGCACCTCTGAGTTT
>bc25mer_62905|bc25mer_62906
GGAGACTTTCCTTATTCTGTGGCGG	GGTTACTCGGTCTAAAAGTCTACCT
>bc25mer_62907|bc25mer_62908
GGTCGATAGCACCGAGTCGTTTCGA	ATGAGTTCCTTCGCAGGTTAGACGG
>bc25mer_62911|bc25mer_62912
GGACGCAGGAGCGCGGATTACTTAT	TTTACGACCAGAGTCAATGGCTGTA
>bc25mer_62913|bc25mer_62914
TTACCGTCGTCTACGGGAAGTCCCA	CGGCATAAACTCCCACAAAGGTAAG
>bc25mer_62915|bc25mer_62916
GGTATATATCATGGTGGACAACCCG	ATTCTATTTCTGTACCGCTTACCAG
>bc25mer_62917|bc25mer_62918
TACGTCCCGTGTGGGTTCTTTATCA	ATTCATACAGCTATCAGCCACTACT
>bc25mer_62919|bc25mer_62920
GAATGCTTAACTTCCTGGTCCGAAA	TCTTTGGACTTATGAGAGTTCCTGC
>bc25mer_62921|bc25mer_62922
GGAGTACCTTTTCGTAGCCTTTATC	GTTAGTAGTTTGCCGCTTTCACTAT
>bc25mer_62923|bc25mer_62924
CATGAGGCATAACGTCTGAGGCTTA	AACACTGAGACAGCTTAAGCAAGGA
>bc25mer_62925|bc25mer_62926
TTAGCGTCATTTTACTGAGCCAGGT	GAATCTTCGGACACCACCCAATGAT
>bc25mer_62929|bc25mer_62930
CCGCCACGTATGCATATACCCTAAG	TTAGCCGCATCAAGGGAGTAACGAT
>bc25mer_62931|bc25mer_62932
TGCGATTGTCGTCTGTCATAACCCC	TTTACCTGGACGCCGTAATCCCTAC
>bc25mer_62933|bc25mer_62934
CAATCTAGCATGCTCTTCCGCAGTA	AGTGTACGTCTTTTCGCACCGTAAG
>bc25mer_62935|bc25mer_62938
GCATACCTTTACCCCAATTAATCGA	GACCTGCGAAATCTAGGTCCACACG
>bc25mer_62937|bc25mer_62939
CCCGTACATGTCTGAGGTGCATAGG	CCATAACCATGTCGATGTCGCAGCT
>bc25mer_62941|bc25mer_62942
TGCGCTATTGGATAAAGCAGCCCGT	ATATGCTCGGGCATGCCATTTCGAA
>bc25mer_62943|bc25mer_62944
CACGTTTGGTAGCCTTCGAAATACT	GTTGTATCGGCCCGATCTTCAGTTA
>bc25mer_62945|bc25mer_62946
GCATTTTCTAAGGAAGCGGTCTAAC	GACCTTAGCGTCGTTGTGGACTCAT
>bc25mer_62947|bc25mer_62948
TAAACTAGCGGGCGGGCAGTTACAA	AGAGCGACGTGTACGTAATTATGAG
>bc25mer_62949|bc25mer_62952
TTTGGGCAGTCGTAGAGTTCTCGGG	CTTTAGGCGGAAATTCAGTTCATTC
>bc25mer_62951|bc25mer_62953
GTAAGGGTGACCTCTTACCCCGATT	TATGACGAACGCGATTTCACCAGTA
>bc25mer_62954|bc25mer_62957
GCGGTTACTGCCTTACATCTACTAA	TTATGTCGAGGCTGACCTGGCAACG
>bc25mer_62956|bc25mer_62958
CTGTCGGGGAATTAGACAGTTCCGC	GCTACTGGGAACGAGCCTGATCTTG
>bc25mer_62961|bc25mer_62962
TCTCAGTGAGCTATCGGCATGACCA	CCTATGAAGGGTTCATGACGGTCTT
>bc25mer_62963|bc25mer_62964
CACTGGTTATACCCGGTCATTATGT	GCAAATCACGAGCCGGACTGTAGAG
>bc25mer_62965|bc25mer_62966
TTAGAACTTTACGGGGAGCTTCGCG	TTTAGCCGTGATACTATCCTACGAT
>bc25mer_62967|bc25mer_62968
ATGTCCATTAATCAACACCATGTCC	TGATGCACGTCAATCCTAAGCGAGG
>bc25mer_62969|bc25mer_62970
GGCTACGTAGAGGGTCGACAGCATG	TCAGTTGTTAGTATAGCACCCGTTA
>bc25mer_62971|bc25mer_62972
CAACCATCACGCCTCGCAGAGAATA	GTGATTAAGATGTCGATCACCCCAT
>bc25mer_62973|bc25mer_62974
TAACAAAACTTTCACCACAGCTAGC	TGTCGAACATGACGCTAACACCACC
>bc25mer_62975|bc25mer_62976
GATCTGGACACGCGGTTTACTGTTA	GAGTTATTTAGGAAAGCCCCTATCG
>bc25mer_62977|bc25mer_62978
GTTTGACAGGATAAGACCGGACCCG	TTGATAGCCTGTGCCCTGCGATGAG
>bc25mer_62979|bc25mer_62980
GCGGACTTTCCGGCTACCTATTGAG	TTGTACCCGTGACTAAAACACCGGC
>bc25mer_62981|bc25mer_62982
CATGGGGTAATGCCGCGACGTAGTT	AATAATCTGGCGCAAAGGACATACT
>bc25mer_62984|bc25mer_62985
CTGAACTGAGTGTGCCCTTTACCTT	TCGTCGTATATGCGTTGTCTTACTG
>bc25mer_62986|bc25mer_62987
GGTTGTTCTAATCGCCTCCTGAGGA	AATGCTGCCGCGTACCGCTAATTAA
>bc25mer_62988|bc25mer_62989
GCTTGAGGGGAACTGATAAGACCTA	AGTGGGCTAAAATGCTTCTCGTCTC
>bc25mer_62991|bc25mer_62992
CGGTTTTATGGCCTTTCTGCGCTAG	CTCTCCAAGCGGTTCTACGCGCTAC
>bc25mer_62993|bc25mer_62994
CGGACGTGTGCACAGTATTCGGTTC	GCGCATAGATGAATCCGTCAGTTGT
>bc25mer_62995|bc25mer_62996
AGTTATGCGCCTGTGGTCTAACTCG	GGGGTAGCTGCCGTACATTTGGTTC
>bc25mer_62997|bc25mer_63000
TATTGAGGCAGCATTGCTTCGTCGT	TACTCGTTAGTTGTCGCCCGCTGGA
>bc25mer_62999|bc25mer_63001
CAGGTTTTCTTTTGCCTCATGAAAC	GGTGCTGCTTCCAGTATAACGGCTT
>bc25mer_63002|bc25mer_63003
GTCGCTAAAGGAGCCCCATATCCCG	GTATCATTGGGGTTAATGATCGCCC
>bc25mer_63004|bc25mer_63005
GAGACTAATTTCCATAGGGGCTCGA	TTCACTCAAACCTCATGACCGCTAC
>bc25mer_63007|bc25mer_63008
GCTGCGACGAGCTAGGAGTTACTGT	GTGGCTGGTTTCCCAAATCGACAAG
>bc25mer_63009|bc25mer_63010
AGGAGCAGCAATTCATGTCGGAGCT	TGGGTCGGACAGACGGTTTCGATCT
>bc25mer_63011|bc25mer_63012
AGTAAGACACACGGGTTCTATCTAC	ACCTATTTTATCCCACATGTAGGCG
>bc25mer_63013|bc25mer_63018
GTGTTAGATCACTATTATGACGCCT	GAGCGCCCTAAGGCCGAGTAGAATA
>bc25mer_63017|bc25mer_63023
CCTCTGTGCCGTGTTCTCAAATTGG	TAAGGTTACATACCGGGCGCCCTTC
>bc25mer_63020|bc25mer_63024
GTTTGGATCGCCGTGGTGATTCTCC	GTATATTACGGAGCAGGCCCCTGTG
>bc25mer_63025|bc25mer_63026
GGTTCTACCAGACAAGCCATACGCT	CCACCTCGATCCGTAGAGGATAGAT
>bc25mer_63027|bc25mer_63028
GTTAGCGTACTTTTCACGAACCCAA	GATGACCATCACGGGTATGAAGGCG
>bc25mer_63029|bc25mer_63030
GCTGGTGGGGAGCTCCTATTACAGG	TTATTTCATGGTTGCCGAACTCAAT
>bc25mer_63032|bc25mer_63033
CTGAAATGGGCGGCGTTAATGACTT	GGGGCTCGGGATAATAAGTAAAGGC
>bc25mer_63035|bc25mer_63036
CCTGAACCGGGCTTACACGTACTGT	GTTTAGCCAGTTCCGTCACGTTAGC
>bc25mer_63037|bc25mer_63038
ATTGGTCTAACTGTTGGCCCTTGCC	GTAGGCGGAATATTGACGTCTAAGA
>bc25mer_63039|bc25mer_63040
GATTGACTATGTTCCTGCCGGCCGA	AGCGTTGGTACTAAGGACGTCGGAG
>bc25mer_63041|bc25mer_63046
ACAGGGCTGTACCATTAATAGGTCC	TGCCTGGTATCCATGGGTTCAGGAC
>bc25mer_63045|bc25mer_63047
GCACAATGAAATAGCCCGATACCGC	GAAAGGTTCCAGTACGCGGACAGTC
>bc25mer_63048|bc25mer_63049
GCGTGGCAAGTCGTACTAGTATCAG	GCAGCCTACCATTACAAATTCACCG
>bc25mer_63050|bc25mer_63051
AACTATTATGACCGCCCCTTGACCG	CGCTGCGAGTCCTAACTCCGTACAA
>bc25mer_63052|bc25mer_63053
GAGTTTATTTACTGTCCGCCTTAAA	GTAAATTGACATATGGGGCCGCTCT
>bc25mer_63054|bc25mer_63055
TAGAACTCGCTGACACCCGTTATGG	TAGTCCACAGATAGGGGTAGTGTTT
>bc25mer_63056|bc25mer_63057
GTGTGATGGTATTCCGTAGTGCGTC	GCCCTAGCGTTAAAACAACGTACGC
>bc25mer_63059|bc25mer_63060
AGTAAGTCTGTTGGATCGGACGCTG	AGTAACGTATGCTTACGCTCTGACA
>bc25mer_63061|bc25mer_63062
CTTGTAGAACGACAATGACACCACA	CCCTTCACGGTAGCTAGGTAGTCCA
>bc25mer_63064|bc25mer_63065
TTTGAAATCAGGGGACCCCACGTGT	GTAATTTAGATAGCGCATCGGCCGA
>bc25mer_63066|bc25mer_63067
AAACATTAGCCCTATTCTCACAGGC	TCTGTCAGGAAGGGCTTAAGCGCAG
>bc25mer_63069|bc25mer_63070
AGATCCGTGGCTACCCCTATACATC	GCTATAAGCTCTCAGGCTATCGGCT
>bc25mer_63071|bc25mer_63072
AAGTGAGACGTCTCGGCGTAAGTTG	GGACTAGGAGCGGATCTGTAACAAT
>bc25mer_63073|bc25mer_63074
TTGTCCCAGAGCGGACTTTCCCAAC	AATTACTGTTGGCCATACGTGCTTT
>bc25mer_63075|bc25mer_63076
ACTATGAACAAGGGGCCTGCGTTAG	GTCTACGCCAGGCCATACGATGCTC
>bc25mer_63077|bc25mer_63078
TGTTTTAGTCGCTCGCACCTAGTAA	ACTAAGTCAGTGGAATAGCACGACA
>bc25mer_63079|bc25mer_63080
CTGGTAAAACCTACTTGCTTTAGAG	ATAACTCGGAGGTACGCTCTTCACG
>bc25mer_63081|bc25mer_63082
GGAGCATCGCGGTCTAGAAACTTCC	AAGTCTTGCGTCCCAATGATATCGG
>bc25mer_63083|bc25mer_63084
CTGTTGATTGTAAGCGCTGTTTACC	GTTCGTGAGAATGACAACCGCAGTG
>bc25mer_63085|bc25mer_63086
AGACGGGTCGTCAAGGAGAGATGTT	GTGCAGGCAGTAGTGAACTCTAGCC
>bc25mer_63087|bc25mer_63088
CATGTAAGATTCTGTGTTGCGTGAG	CAGGTATTATCCGCGTCATCGAATG
>bc25mer_63089|bc25mer_63090
GCCGAGTAATATGCTCATTCTTTTG	CAGTCATTCGATGCCTCTTATAGGC
>bc25mer_63091|bc25mer_63092
TCATACCTTCGCAGGAGCCGAACTA	ATATAGTCGCGGTATTGCCCACAGT
>bc25mer_63093|bc25mer_63094
TCCTACATGCCAAACGTGCCCTGAG	ATCTTGTTGCGGCCAAAGTCTGTGG
>bc25mer_63095|bc25mer_63096
TGGAGAGCCTCTATTACCAGTTCGA	GGATATCGTACGTCAGGCGTACTGG
>bc25mer_63097|bc25mer_63098
ATTCACAGTTCGTCACGTAGCCCTT	GTGCTTTCGAATCTGGAGCCACACT
>bc25mer_63099|bc25mer_63100
CGTCTCTACATCGCACTGCGCATTA	CCTTCCCGACGGCCAGTAATCAGAG
>bc25mer_63101|bc25mer_63102
TGTGTAATATAGATGAGCCCAGGCC	TCTTGTTATCTGTGGCTAGGGCCCA
>bc25mer_63104|bc25mer_63105
AGGAGTTCCCGGGGTGTTAAACTTC	CGTACTGAAGATGTCGGACTGTCTC
>bc25mer_63106|bc25mer_63107
CTCTTGGACTCCCGCGGGCATTTTA	ATACAAGGTTCCGTCGTATCCCTCC
>bc25mer_63108|bc25mer_63109
TCAAGTTGCTCTGGAGTGTATGCCG	GAGCTGTAACTTTGGCCTTAACGGA
>bc25mer_63110|bc25mer_63113
GAGTTTGGGCACTGTGTCGTAGAAA	ACTAGGCTGAGTCAACCAGGGTTTT
>bc25mer_63112|bc25mer_63114
CTATTGTTTTCCCGGATTCTTCGAA	TCGTTATGCATACCGGCTGAAAAGG
>bc25mer_63115|bc25mer_63116
GTCCAGTACTTTGTACTCTTCGACT	GGTATGCTACTTCGTTGTCCGAATG
>bc25mer_63117|bc25mer_63118
CATACTTTGAGATGGGACTACAGCC	GGACTAGCTACTGATTTTGCTCATA
>bc25mer_63119|bc25mer_63122
AAAGTATCGGTGCATAGAAAGACGG	GGAATAACTCGTCCTGTCGAGGTAG
>bc25mer_63121|bc25mer_63125
GAGAAGGGTGTCGTGTTCCGCTCAA	CGAGGTCGGTCCCAGCTATAGGCTA
>bc25mer_63124|bc25mer_63128
AGTCGATGATGTACTAAGTCAGTCC	TATGAGTCAATATCACGCGATAGCC
>bc25mer_63127|bc25mer_63129
TTCCTGGCTCGTAGGCGACAATTTA	AAAACGATTCCCCTTCATATTCGGT
>bc25mer_63130|bc25mer_63131
GATCATCGCGTTCGTGAGTACCCGG	CTGGTGATCGGCTCCTAACGATGGA
>bc25mer_63132|bc25mer_63133
TCACAACAGCCAACCAGGGATTAGG	AGTGTGCTTAACTCCGCGTACTCCT
>bc25mer_63134|bc25mer_63135
TCCATTGTTAAAGTCGGACCCGTAG	TGTGTTAAAGTCGTACCAAGGCGTC
>bc25mer_63136|bc25mer_63137
ACATAATTTCCATGCGGGAATCTGT	TCCATGTGACATACGTAAAACCCCG
>bc25mer_63138|bc25mer_63139
GGTACTAGATTGATACCAAGGGCTC	CTTAGACAGGTCGGGTTGCCTGTGA
>bc25mer_63140|bc25mer_63141
CTTTATGCGGATCGAGCACAATGAC	TATCGGAACTATACCGCGTGACCGT
>bc25mer_63142|bc25mer_63143
CCTCAGTGTCCGTAGTAAGTCCTCT	TTCATTTTAATTGGCGTGTCCCACT
>bc25mer_63144|bc25mer_63145
AACGAGGTCGTAGTGTCAACCTAAT	TGGCAATCTTCTAGCGTCGGCGAGA
>bc25mer_63146|bc25mer_63147
TTTGAGTCCATTGCCCTGCTTACAT	CGTCGGAGGTTGTTCTAAGTACTGT
>bc25mer_63148|bc25mer_63149
CTTCCGGATAAGTACGATAACTCCC	TACGTGAACCCGTTGCGCTATTTCA
>bc25mer_63150|bc25mer_63151
ATCTAGCGAAAACGTCCCCTGGCTC	GGAACTGACCGGACTTACTGAGTTT
>bc25mer_63153|bc25mer_63154
GTCACGTGTTCGCCTGTTCAGAACT	GTGTAGCTCTCCCATGACCAACACG
>bc25mer_63155|bc25mer_63156
ACGATTCACTCCCACTCTGTGGAGA	TCTTGATTCGTCGTGGTGCAGCCTG
>bc25mer_63157|bc25mer_63158
TAAACTTTCGCTAATTTCCAGTGTG	GATACAAGTCGTTCGAGGGGTATGA
>bc25mer_63159|bc25mer_63160
ATAGCTTGGCCTTCTGAGGGGACTT	TTTAGTGCTCCTATACTTTCGAGGT
>bc25mer_63161|bc25mer_63162
ATTTACGCCCAGCTCAGAATGGCAC	CGACATATGATATGATCACCTGCCA
>bc25mer_63163|bc25mer_63164
CAGTTGCTATGATCAGACGGATCGG	TCTCCCTGGAAACTATGCCCCATGT
>bc25mer_63165|bc25mer_63166
AGGTACCCCGTGTCCACTGAGCTAT	GTATCGCTTACCGCTTCATATCTTA
>bc25mer_63167|bc25mer_63170
TGACCGGCCCAGACTTTAACACTCC	GAAACCTTCAGCCGTCCGAGTAGCT
>bc25mer_63169|bc25mer_63171
TCCTTGATATGCAGTCAACTCATAC	GTAGTAGTGGTACGTCGCCAGCTCT
>bc25mer_63172|bc25mer_63173
GGGATCGATGTCGAAAGCCGCTTAT	TGTTCTGATTCATACCTAGCGAGCA
>bc25mer_63174|bc25mer_63175
GTGTACTGTGACCGCCATCGTCGTT	GCGAACACACTTTGGTCCCTATGCC
>bc25mer_63176|bc25mer_63177
CTTACGTTCTAGGCCGGTCCGAGTG	GAAACTATGCGCAGCCATGATCGCT
>bc25mer_63179|bc25mer_63180
GAGCTCTTCAGACGATGTGATAGTT	ACTGAGGCGAACCAAATTCGGTCGA
>bc25mer_63181|bc25mer_63182
CGCTTAGCACGACACACGTCGAATC	TGGCCTTGGCAATCAATAGGGTAGT
>bc25mer_63183|bc25mer_63184
AGCTGTAATCTTTCGAGTAGCCAAG	GCACATCTCGCCACCGAACGATTTT
>bc25mer_63186|bc25mer_63187
TCGGTAGCGGTGTCAGCTTCTATGT	GTATACATCGCCCCTTGTGATATTG
>bc25mer_63188|bc25mer_63189
AGGAGAGCGTTGGCCGCATATACAC	ACTGTACTTAAGCTTGGCTGACGTC
>bc25mer_63190|bc25mer_63193
CCAACCGTTCAGCAGCATAAAACGT	TTGTATGCTTCCCGGTCATGCTAAG
>bc25mer_63192|bc25mer_63194
ACTTACAAATTTATTACCGCCGACG	TCCTAGGTCAGCCTTGTACGCATGA
>bc25mer_63195|bc25mer_63196
GAGTATAACCAGTGGCCCGCAGACT	ATCCAATGGTGTAATGTGTCGGGAA
>bc25mer_63197|bc25mer_63198
ACCCACACGGCTTAATCGCTACCTT	TTTTGTTAAGTCATCGCACCCGGGC
>bc25mer_63199|bc25mer_63200
CAGCAGACACTCGTAGGCACCATAC	CGAATGACTGACGCGGTAGTGAGCC
>bc25mer_63201|bc25mer_63206
TTCATTGGGTAGTGTTCGTCTCACG	AGTCACGTATCTAGGTAGGACGCTC
>bc25mer_63203|bc25mer_63207
AGTGGTAATAAGGAACCCTCTGGTC	GCTGTATTAACTAACGGCAGTCAAT
>bc25mer_63209|bc25mer_63210
GAATATATGCGGGCGCTATCCACAT	GCAGACGAAAGAGTCTCCCTGGACC
>bc25mer_63211|bc25mer_63212
GAAGCCCAAAGAATGCGCCAGTTAG	AACGTTCAGTTCGCTCGTCTGGATA
>bc25mer_63213|bc25mer_63214
AAGATTCGACTTTTGCCATGTCCTG	TATAACGGTTTTACTGCCTGGCGTC
>bc25mer_63216|bc25mer_63217
GAGACACGATGCACACGCCTTAGAC	GGTGTGGATACTCTACCTATTCAAG
>bc25mer_63218|bc25mer_63219
TGTCCAAAATCTTTGCGCAGGTTGC	GCTACGTATACCTAATACATCGTGG
>bc25mer_63220|bc25mer_63221
GGTAAACTGGTAAGCTCAGGGTCAC	ACGATCTGTATACCGCGTCGGTAAT
>bc25mer_63222|bc25mer_63223
CACTCTGCGATTCCATATAAGTCCC	TGTTAGTTCTTGGCGGTTTAGCGCC
>bc25mer_63224|bc25mer_63227
TTAACTCCTCGTGGTGCCCATCGAC	ATGGTGCCAGCGTATCATCAGCCTA
>bc25mer_63226|bc25mer_63228
CGGAATTTGTGTACACCGTGACATT	CAGTAGTTCTCCTGCCATAGTGAGT
>bc25mer_63229|bc25mer_63230
GAGGTACGCCACTGGGTTTATTCTG	AATGCCTCATTCGGGCCGATCAGAA
>bc25mer_63231|bc25mer_63232
TGCCGTAAGTTACATGGGCTCTGAT	TATGATTCCTAACAAGCCTGACCTT
>bc25mer_63234|bc25mer_63237
TATGCGATCCCACGTTACACCCCAC	GAACTAGATGGTGTTTGCGGCTGAG
>bc25mer_63236|bc25mer_63238
GCCTTGTGTGCGGCTTGTGGATATG	ATGACGTGTATCCTGGACTTTGACG
>bc25mer_63239|bc25mer_63240
CAGGATCATCGCCCGTCGTAAGTCC	TGACTTATGCCAGGTCGGACCAACA
>bc25mer_63241|bc25mer_63242
ATAAGTCGCTAGTAAGCGTTTTGCC	TGCTGGACCATAACGCTAGTAGAGT
>bc25mer_63243|bc25mer_63244
GGGATACATATCGACGTGCTACTCC	CATTTATAGGCATGTTGAGCCGCTG
>bc25mer_63245|bc25mer_63246
TTAGAGGAACATGCCGGCAGTCGTA	AGATTCCGTTCAGCCGGGTGAGTTG
>bc25mer_63247|bc25mer_63248
ATCACGCCGGTTTACCCAGGACAAG	GGTGAGAGCATCTCCCATTCGATGT
>bc25mer_63249|bc25mer_63250
TTCAGTCCGTCTACCTAATCTACTT	GTCGAGCTATTACACATTCCGTCTA
>bc25mer_63251|bc25mer_63252
GTAGTTATTGGCTCGACAGCGCAAA	TGGATCATTCCTGGCCACTGTCAGT
>bc25mer_63253|bc25mer_63254
CAAGTGGTCAGTACACGGCCAATTT	GCCGGCTCCTTGGGCTTAATAGATT
>bc25mer_63255|bc25mer_63256
CAACGTTTCCCCTGAAGTGGTATAC	AATTATTAGCCCCGCTTACTCACTG
>bc25mer_63257|bc25mer_63260
TTGCTCAGATGAAGGGCGCAGTCAG	TATCTGACACCGACGCGACTTAGCC
>bc25mer_63259|bc25mer_63261
GCGGCCAATCTTTCATATGCTACAA	GAGAAACATGGTCGCGTGCTCCAAA
>bc25mer_63262|bc25mer_63265
CACTTTGGTAGGCTCAAACTAGACG	TTGCTTCGTTGAGGCAGATTCCCTC
>bc25mer_63266|bc25mer_63267
TAGATAGTGATGGGACGTTACGCAC	TTCACAAAGTACGGTCAGGTGTCTA
>bc25mer_63272|bc25mer_63275
GTTATTGCTCGGAAGGACCGTAGCT	ACTTATGAACCCTTGGCACTAGCGT
>bc25mer_63276|bc25mer_63277
TAGTAATAATTTGTCCACCCTCCAG	CCGGTCACCAACCTCCGCTAATTGA
>bc25mer_63278|bc25mer_63279
TCACATTTCCGCCGTCTCAAGTCAT	GTGATATATCCACTTTGTCGACGGG
>bc25mer_63280|bc25mer_63281
CACTAGGTGTCGGCGGTACTACGGA	TGCGAAAGTGGTTTAGATACACGGA
>bc25mer_63282|bc25mer_63283
ACGTTAAGTACGGTACTGGTGGGCC	ATCGCGTGTAACCATGGTCGGAAAG
>bc25mer_63284|bc25mer_63288
CGTATATGTGCTGTAATCTTCGGAC	TGTTCCTCAGCCGTATAGTGCATAG
>bc25mer_63286|bc25mer_63291
TGTCCTAGACTATCTGGCCGTTGCC	ATGGTTTACTACCTGCCATCTCGTA
>bc25mer_63290|bc25mer_63292
AGGTTACCGTTCGCCTTGTTATTTT	TATGCTGCGGGCCTTGTCATAAAAT
>bc25mer_63293|bc25mer_63294
AGATCGTCGTGACACTAGACGCACT	TCAGGCTGGATCTTAGTGGCAGCAT
>bc25mer_63295|bc25mer_63296
TCCCTTTTCTGCTCGCCTTCTATCC	GCACTGTAAGGGACGCTTTCGACTC
>bc25mer_63297|bc25mer_63300
ATATCCAACTGCGTCTCGCCTGTAG	CTTGGGATCAAGGCTGTTTCATAGC
>bc25mer_63299|bc25mer_63301
AGCATATGTCGCCGTGAGCTTCATT	TGCACAATCACCCATCAGTAACGAG
>bc25mer_63302|bc25mer_63303
GCCCTGTGGAATGTTTAATGTGGAG	CAATGTCTTACTTAGCTCAGGTAAC
>bc25mer_63305|bc25mer_63306
GACGAAGTTTCGAACCGATTCCTTA	TTCTGCTGTTAAGGCGAGACAACGG
>bc25mer_63307|bc25mer_63310
CATGTTGGCTCCTATCGTTCGAAAG	AGAAGAGTTTCCACCTAGCTATCGC
>bc25mer_63309|bc25mer_63313
GGTTCCGGTAACATCTTAAAGGTCA	TATCTACCGAGGCCAGGCGATTGTG
>bc25mer_63312|bc25mer_63314
CTCTAGGGTTTATTCCGTTTATCCC	GTAAATCAGCTACGTTCCTAGCTGC
>bc25mer_63315|bc25mer_63316
TGCCACTCATTTGGGACAAGTGATC	TCGAGGGGAAGTACTAGTCCGATTA
>bc25mer_63317|bc25mer_63318
CCATTGGGCGTTTCCCTTGCTTTCT	GTGTCTGCTGTTAGAAGATCGTCCG
>bc25mer_63319|bc25mer_63320
GATTTAGGCTCGTCTATTCGAACTT	CTTGTGATCCTGGTGACTCTGGACC
>bc25mer_63322|bc25mer_63323
CATGGCAAGTCAAACCGCCCTATGC	TTAGCAGATCCCATGGTTCCGTTCG
>bc25mer_63324|bc25mer_63325
CGCGTTGAATAATCACAGCTTACGG	TGGGATATGATATACCCGTGCACTC
>bc25mer_63326|bc25mer_63327
TGCTCTGTAGGCCACCTATGTTTAA	GGTTTGGGTCTATTCCGCGTTCCTC
>bc25mer_63328|bc25mer_63329
TAATTGTCCGACTGTAGAGCACCAA	TGACGTGACTACTCTTATCTTAGGC
>bc25mer_63331|bc25mer_63332
AGTTATGTGCCGTTACGGAAACCCC	ATCTGTGTTCAGGAGGCTTAAGTCG
>bc25mer_63333|bc25mer_63334
ATGTAACTCATTTCACGTTGTCAGA	CCATAGTAGTTATGGCTAGGCGCCC
>bc25mer_63335|bc25mer_63336
TTGTTCTACAGAGGTTTCGCATACA	CTTTGGTGGGGTCCCCTACCTAAAA
>bc25mer_63337|bc25mer_63338
GGCTGGTTTCTTAGCGGATCAGCGT	AGTCTCTATTAGGAATTACCCGGCA
>bc25mer_63343|bc25mer_63344
GATCTGCCCTCATGTGAGTGAAATC	GATGCGAACATTTTCGAACCTGTCA
>bc25mer_63345|bc25mer_63346
GTAGACTAATGCGACCCTATTCGAC	TAATCGCTTGACTGGTAATATCGCG
>bc25mer_63347|bc25mer_63350
AGCCTATATCTTAGTGCATCACTCT	GTTTAGTGGATACGTGCCCGGTACG
>bc25mer_63349|bc25mer_63351
AGCCGATATTTAGACCTGTACCCTT	TGTGATGGGTAGCTCCAACGCATTA
>bc25mer_63353|bc25mer_63354
TTCGGTTAAAAGCGGGAGTACCTCC	GAGCGGAAAGTCTGTCGGGGATTTT
>bc25mer_63356|bc25mer_63357
GAAACGTTCAATTACTCCTCTGTTC	CGCTATGGTAGTCTCAACGCTCCCG
>bc25mer_63358|bc25mer_63359
GCTCCATGCGTTGGTGAGATACCTC	GATTATCGTTGACCAACCCTTGGCG
>bc25mer_63360|bc25mer_63361
GCAGCCCAGCGAACGGATTAGAATG	CGGGAATGCACACGCTTCAGCTTTT
>bc25mer_63362|bc25mer_63363
GTTATGATCTTCGCTTCTCGGAAGT	TAGTCAAGTACATACGGCGCGTGAC
>bc25mer_63364|bc25mer_63365
CTGGTTGTCAGATTAAACAATTTCC	ACTCAGGTGTTCTGGCGTTCTTGCG
>bc25mer_63366|bc25mer_63367
CTGTATTGCGCGGATCTATCTTTGT	CAATTAGGGGTCGTAAGGACCGGAC
>bc25mer_63368|bc25mer_63369
GTGTTGTGTCCTTGCGACCGGTAAA	CCACAAAGCGCCGAACTGACATAGA
>bc25mer_63370|bc25mer_63371
CAGACGAAGGCCAACTTTTGTTTCC	GTTGGATCTGTACTATAGACGGCAT
>bc25mer_63372|bc25mer_63373
TTGCCGATTTTGTCAGCCATTATGG	CTGCGTATTTGTCACGACCTGGCTT
>bc25mer_63374|bc25mer_63375
TGAATAGTTCGTACTGCATTCTACC	TATCGCCCGCTCGACTGAAAATCGA
>bc25mer_63376|bc25mer_63377
GAGTCCTAGTAGAGCGATGGCGTTC	ATTCTGGGCAAGCCTCTCACGTGTA
>bc25mer_63378|bc25mer_63379
TAACGGTCCGAACACGGTGCTGAAG	GCTTTTATTCGGCATAATGCGGTCG
>bc25mer_63380|bc25mer_63381
GGGTCGGCAGTTTAGGTCTACGAGC	GGGTCAAGCAGTTATCGTCGAATCA
>bc25mer_63383|bc25mer_63384
AGAGCACGTTCGTTAGGTAGATAAG	GAACTAATTCGTCTCACAATTTGCG
>bc25mer_63386|bc25mer_63387
AACGTTGCCTATACCGTCCTGGAAG	GGAACACATAACCGTTCTTTCGTTT
>bc25mer_63388|bc25mer_63389
CAGGAAGTGTATTCGGTTGCTGGCC	AGATGGTGGTGCGAATCCACACCTA
>bc25mer_63391|bc25mer_63392
CTGGTTCATCATAAGTATAGGGCCC	TGGATATCTTACCGCCAGATCACAG
>bc25mer_63393|bc25mer_63396
CGACGCCTTTCTAATTAATCACTGC	ATCGGACGAGTCCTGCTATATCCAA
>bc25mer_63395|bc25mer_63397
GAGTCAAAGCACTCAGCCGAGTCGT	GGATTATCATCACGTGGTGGCGCGT
>bc25mer_63399|bc25mer_63400
GTCGGCTGTGTATCCCCTGTAAGAC	AGCGGTTTATCTCCTAAGTTAGCTA
>bc25mer_63401|bc25mer_63402
ACTAGTTTAGCCGCTGCACGGTTCT	ACCTTATTATGAGTCCTTCGCGGGA
>bc25mer_63403|bc25mer_63404
CAGTATGGTGCCGATCCAGATGCAC	CGTCTCGGTAAACTATCTGAAGCAA
>bc25mer_63405|bc25mer_63406
TCTCACGTAAACGGTACAGCCGCTC	TGTCGTGGCTCTAATTCAGTGCTTA
>bc25mer_63407|bc25mer_63408
TGGTTCTCCGAGCCCATTGTGATAT	TAGCAACACCTCTCACCATCTGTGA
>bc25mer_63409|bc25mer_63410
AGAGCTAATTCGTGGTGTGTATGGC	AGTTGACTTTAGGATTTACGCCCTA
>bc25mer_63411|bc25mer_63412
TTGGTATATAGTCGACTCAGTACCC	CTCGTCCGATGTCGAGAGTCGGTAT
>bc25mer_63413|bc25mer_63414
AGGCGCATCTTCGGTAACGTAAATT	TGTTTGCTTCTGACGGGATTGATAT
>bc25mer_63415|bc25mer_63418
GTTCTAAGTAAGCCACCTTCCGCAC	ACGTTTGTTCCGACAACCTGTCAGA
>bc25mer_63417|bc25mer_63419
AAGTCCTTTCCATTCGTTCTGGGTC	GATTCTCCACCGCCGCAATATTCTC
>bc25mer_63420|bc25mer_63421
TGCCTGGGTTCGGTGAGATTCTTCT	TACAATTCAGTTCGCCGGAACCACT
>bc25mer_63422|bc25mer_63423
GCGATTATTGGACCCCTGATCAGTT	TAGTCACAGAAGGCCGTCAGTCTTG
>bc25mer_63424|bc25mer_63425
GGTTGTGACCTTAGAAACTCAGTAC	ATGTCTACTGTCTAGCTAGGAACGA
>bc25mer_63426|bc25mer_63427
CGGCGGTTTGATATTCGAAGGGCTC	CCATATCTTAGCGTTCCGTCCGCGA
>bc25mer_63428|bc25mer_63429
CCATTCGTATTGTTGGCATTAGACG	GCGTTAAACCACCGCAATCACAGCA
>bc25mer_63430|bc25mer_63431
GGGAGCATTAAGTTTAGCTGTCTAA	CTCTAGCTTGGCGTCCGAAAATAGC
>bc25mer_63432|bc25mer_63433
GATCGTCCCAAACAAGGATAACGGT	CAAACAAGTTAGGTGCCCCGTGTGG
>bc25mer_63434|bc25mer_63435
TGTTAGTGATCTCCCCTTGGACGCC	TTAGGCGACATTTACCGGTGCTGTT
>bc25mer_63436|bc25mer_63437
GTTATTCGACGTTTACGCGATGCTC	CCTTAAGGAACGAGCGGTACTGACT
>bc25mer_63438|bc25mer_63439
CTTTGAGGAGCAGGGTCGCGATCTT	GTTCCACAGGTCCATGGACAAATGG
>bc25mer_63440|bc25mer_63441
TTATCGTGCCTTATCGGGTTGGGAG	GTAATGCCTTTTGTCGGGTCCGGTG
>bc25mer_63442|bc25mer_63445
CAGGGGTCGTCTAGTGTTCCACTTG	CTCGGGTCTTTCACATCGCAATGCG
>bc25mer_63444|bc25mer_63446
GGGTTTATAGACGTATAGCCTCCCG	GGCGGTTATATGAGCTTCACGGTCC
>bc25mer_63447|bc25mer_63448
CTAGGATTATGCTGCCCAGACCATG	TATTCTTCGTTCTTTTATCGTGCGC
>bc25mer_63449|bc25mer_63450
AGGCGTCTTTCTACCTCGCTTCACA	CAGCACCTATGCTCAGCCTGAATCG
>bc25mer_63451|bc25mer_63452
GTCACTGAAACGGCGTTTTATGACT	TCCTGGGAGACACGGATAGTTACAT
>bc25mer_63453|bc25mer_63454
TGATATTGACTCCTCTCGGAGCAAT	TCCTAGCGCCGTACGATTCGTTTCA
>bc25mer_63455|bc25mer_63456
GGCTAATTTGTATTTCCGGCCATCT	CCTATTATTGTTTTCGTGTCCCAAA
>bc25mer_63457|bc25mer_63458
AGACCAACGCAGTGTGAGATGCCTT	TTCTACCGCACGTCTCGAACTGGTT
>bc25mer_63459|bc25mer_63460
ATTCGGATTAGGGCGGTCATACCGA	TCAAGGACTAACGCCGCGTGGTAAG
>bc25mer_63461|bc25mer_63464
CCGGAGCTCAGTACGCTGTGATATT	ATACCACATAGCGCACAGTCGCTCA
>bc25mer_63463|bc25mer_63467
GGATATCCTGGTTGTCGCCCGACAA	GGTGTAATTCCTTGCGTACTGCAGA
>bc25mer_63466|bc25mer_63468
GTGCTCGGTAGTTTGTTTCCGAGTC	TCTTGATTCAATCGACTGCGCTTCT
>bc25mer_63469|bc25mer_63470
CGCAGCTGTATTTGCCGCATGATTT	GATGCGTGGGTTTATATCGGCTTGC
>bc25mer_63471|bc25mer_63474
TTAACTGATACTGGGACGTCCGTAC	CTTTAGCACTGCTACCCTAGGTTCA
>bc25mer_63473|bc25mer_63475
TAAGGGCGTGCCTCTAGTGAAAGTC	GTACATACTAAGTCAGCGTCTGATG
>bc25mer_63476|bc25mer_63477
TACAAGTCGTAACCAGCCTCCTTTG	ATCAGTCGTCTGATCCTGACGTCCG
>bc25mer_63478|bc25mer_63479
GTTCGTATGCCTAATTCTACCAGTA	TAGTCAGGCGCGACCCTTTCTATAA
>bc25mer_63480|bc25mer_63484
GTAATGGTCGGTGGTTCGCGCTTCA	CTAATGGCGATAGACCTCTGTACGA
>bc25mer_63482|bc25mer_63485
GTGGACGCTATAGGTGACATCGCTG	GGTATTACCTTATTGTTTGGCGGCC
>bc25mer_63486|bc25mer_63487
AAGCAAAGGCTGCCACTCTGGTTTG	TACCGCATATGTCCTGAGGCGTGTA
>bc25mer_63489|bc25mer_63490
GCGCGTCAGGTTTTCAGTGAGCTAA	GTTACTACGTGCTGCTTTGCGAGGC
>bc25mer_63491|bc25mer_63493
AGCATGATACGATTTGGCGCAGCGA	CAGCGACACCTGGCTTCAAAGTGAG
>bc25mer_63494|bc25mer_63495
GTAACTCCACGTCAGCACCTATGAC	TGTGGCGTCGGATTAAGTACCTCTC
>bc25mer_63496|bc25mer_63497
TTAGTCAGGGATTCCGGCAGTAATG	AATTTCTGCGGTCCTGAATTGACAC
>bc25mer_63498|bc25mer_63501
TATTCTTTCTCCGACTGTTTCTCGT	ATGTTCTACAACGATGTACGGCGTT
>bc25mer_63500|bc25mer_63502
TCTCAGTAGGAGTCACCGCTGGCTT	GTAGGAGGGATCGTTATCGCGATAA
>bc25mer_63503|bc25mer_63504
TCCAATAAGACAATGGCATGGTCGC	CGTCCTGCGGCTGAAAATACGGTAG
>bc25mer_63506|bc25mer_63507
GATGCTGGCTAGCGATCATAGCGTT	GCGAGTGCCATTAGTGGTCATCACT
>bc25mer_63508|bc25mer_63509
TAGATCGTCGGGTGGTATACCATCA	GCTGAACCTAATTATGGGCCCCACC
>bc25mer_63510|bc25mer_63511
ATCAAGCAGGCATGGGACTCTCTAG	GAGGAATTTGAATCCTGACTACTGA
>bc25mer_63512|bc25mer_63513
TAAATGTGCCATGTTACGACGGGTT	TTTTGCGATCACTTACCCGCGTTAT
>bc25mer_63514|bc25mer_63515
GAATCGGGGCGTCAGCTATCAGATT	TACAGTGTCGCTCCGGTGCAGTTAC
>bc25mer_63516|bc25mer_63517
GAAGCAACGAGGGTCAAACCCACAT	ACCGAAAATTGCCTATTCTCTTCGG
>bc25mer_63518|bc25mer_63519
AGAGTGGCTACTAAAGCGAGGCGTC	ACAGTCTGAGAGTCCCATGTTGTGG
>bc25mer_63520|bc25mer_63521
TCTCGTGAGCATTTCAGCCATTCGC	ATTGCTTCCTTTCAACCACTTTGAC
>bc25mer_63522|bc25mer_63523
ATCATCGGCTTTCGCAGTCTAGAAT	GACTCGCATCACTTAACAGCTTAAC
>bc25mer_63524|bc25mer_63525
CCACGACAGCATTCCTCTGTTTTAA	GTACAGATCGACGACGGGTTTGCCA
>bc25mer_63526|bc25mer_63527
ATGTCGTTACTGTCACGCAAGTCGG	ATGAATCCTAGCTCTATCATTCGCC
>bc25mer_63528|bc25mer_63529
GGTATGTCATCACGAATGACGGGGC	CGACTACTTCCGTAATGGGGCGACT
>bc25mer_63530|bc25mer_63531
ACACAAAATCGAGGTCCCGCACCTG	CGCAAATGCTGTTAGGTCCCAAGCG
>bc25mer_63532|bc25mer_63533
TCATATGGCGCTGTTAGGTCAACCG	AAAAGGCGAGATGCTTGGTCGACGA
>bc25mer_63534|bc25mer_63537
CGAGTCTGTTACGCTGCCCTATCGT	CTACCTAATGTCCCTTGGTGAGCCT
>bc25mer_63536|bc25mer_63538
CATCTACATCGAGGGGACGTGTGAC	ATCTAATTCGCCCGGAGAATCCCAT
>bc25mer_63539|bc25mer_63540
TTTACGCATTGCTCATTCCGAAGCT	TTGTCGTACGGTTGTCCTGATCAGT
>bc25mer_63541|bc25mer_63542
ATGCGTCGGAGAAAAGGGTTTCACC	GGACAATTATTACGGTGCGATCGCC
>bc25mer_63544|bc25mer_63547
CGGTTTTAGATCGCGTTTCCTCAGT	GGAGCTAACTATCACCACCCGGTGG
>bc25mer_63546|bc25mer_63548
TCCGTGCTTAACAAACCCAACTACA	ATTAATGGGTGGGTTGCCCGAAGAG
>bc25mer_63549|bc25mer_63550
ACCAGAAATTACCGCCTGGCGACTG	GGAGGATATTCGGCTTCTCGTCTCG
>bc25mer_63551|bc25mer_63552
ACGGGGCACGATCTAATGTACTCTT	TGGGAGATTTCCCTCGTTCCTATTG
>bc25mer_63553|bc25mer_63554
AGGAATTGGCACCTTCGCTTCTCGA	GTGCGGTGATTAATCCAATCGCCGA
>bc25mer_63555|bc25mer_63556
AGTTGACATGCCATAACCCTTTGGC	TGAACTGCGGATTTACACGGCACTC
>bc25mer_63557|bc25mer_63558
AACTTGATCCGCCACATCTAGTACT	CTATTGATATATGCGTTCAACCGGT
>bc25mer_63559|bc25mer_63560
CTCCATGATTCGCCCCTAGGATAAC	AATAGACGCGCTCCTTCCATCTCCT
>bc25mer_63561|bc25mer_63562
AAGTTCAGTAGCCTCCTCTCTGAGT	CTTTCGGGGTCCTTTCCGTTAGAAC
>bc25mer_63563|bc25mer_63564
CTTTCTCTCACGAGTCGGCCAGTAT	GACGTTCGACTCATTAAGCCGCTGT
>bc25mer_63565|bc25mer_63566
ATCTATGCCTCCCCAGGTGTAATCA	CGAGAGGCTTCCGGCTAACCTAAGT
>bc25mer_63567|bc25mer_63568
TATAAGTTACCCTTAGAGGACCGTT	CAACTGGATTTCCCGTATCCCGTAT
>bc25mer_63569|bc25mer_63570
TACGAAGCGTTCTTGGCTGATACGC	GTATCGCCGCACGTTCGATAGTTAC
>bc25mer_63571|bc25mer_63572
GACAATAGCGACTATCTGACCTAAA	CTAAGCAACTAGTCCCGCGGCTGAA
>bc25mer_63573|bc25mer_63574
GTGCGGTAAAGTGAGGCCTCTACGT	TTCTTTGGGTTAGAGTTCCAGCACT
>bc25mer_63575|bc25mer_63576
AGAACTATTGCTTTGCCATGTGGCA	GTAGCAAGATAGCAAGGCAGCGCAG
>bc25mer_63577|bc25mer_63578
GTCGGGAATGTTAGAGTAACCGGCT	GTGGTTTTACTGCACGTGCCAGAGA
>bc25mer_63579|bc25mer_63580
GGACTACTATTCCACCCCGGATCGC	GCCGTGGTTAGGCCGGTTATACTTG
>bc25mer_63582|bc25mer_63583
ACCTGGACTCCGGACGCCTTCTATA	GGTACATGGCCTCATTTTAACGGGG
>bc25mer_63584|bc25mer_63585
TAGGACATTGGTTCTCAGGCAACTG	TTATAGCATCAGTCTCTCGCAGTTT
>bc25mer_63586|bc25mer_63587
GGATACTGTCCCCTTTGCGGCATAG	ATAGCTTCGAGGGAGCTCATCGCGA
>bc25mer_63588|bc25mer_63589
CGCAGTATATCACCCACCGTTGATG	CACTTTTGCGTCCTACCCCTCCAAA
>bc25mer_63590|bc25mer_63591
CAGTCGGTGTTTCCGCGAATGCTTA	AGTCCTGAACCCTATGGAACCAACT
>bc25mer_63592|bc25mer_63593
TAACGTTACCCGAGGCGCGTGATAG	TTAAGACTTTATCACGACTCCGCTC
>bc25mer_63594|bc25mer_63595
GGGCTGACCTTCAGTCTCAATATAA	GCATTAGTCCACGTGCGTTTAGTGA
>bc25mer_63596|bc25mer_63597
CGGATACGTAACGTGCTCATGCGTC	TTTTCATACGCTGTAATTTTCCGGT
>bc25mer_63598|bc25mer_63599
GGATAGTCCTCTCTGGTCCTTGGCT	TAGGCGTGCGTCTCCAAGTCAACTG
>bc25mer_63600|bc25mer_63601
GTATAAATGCGATTCCGTCTACCAT	TCAATAGTTTAGGGCCATCTTCCCA
>bc25mer_63602|bc25mer_63603
TTATCTTCCGCGCGTGAGAGAGCAC	TGTTACTCAATATTCCAAAGCGGCG
>bc25mer_63604|bc25mer_63605
CTACGTGTTTGTTTCCGTTCGCGGG	GGATCGTCTGTGTGAAGTAGGAAGC
>bc25mer_63606|bc25mer_63607
TTAGACCGCAATCATCTAGGCTTCC	TCAATGCTGGACCTATTCGCTCTGG
>bc25mer_63608|bc25mer_63609
GCTTGGTTTCGAAATTTTCCTAACG	TCCCAGTCGTAGGTTCCCGATGGAA
>bc25mer_63610|bc25mer_63611
TGATTTATTGACGTTCGCGCGTGAT	GCCATGTTTTAGGCAGGCTTAGAAC
>bc25mer_63612|bc25mer_63613
GAACTCGATTGGCACGGCTTACAAT	TGAACGTCGTGTAAGAGCAGGCCAC
>bc25mer_63614|bc25mer_63615
TAGATTGGGCTAACTCTACTACGCT	TCTAAAAGGTCGTCGACTGGCCTCG
>bc25mer_63616|bc25mer_63617
TATCGATGACCCTAAGCGCATAGTC	GCGATCATTGTCTCTTACCTATTTT
>bc25mer_63618|bc25mer_63619
GCTTCCGTCCGTTATGCATTCCTGT	TAAACGCGACTACACTGTGTTAGTA
>bc25mer_63620|bc25mer_63621
GTGTTGACCGCGATCTGCTAGACAA	GTATAGTTAGAAGTTCCCACCTACG
>bc25mer_63623|bc25mer_63624
GAATGTCCGTTCATGTGTGTTTAGG	CCAGTGAGAGACTGCTTCTGGCTTC
>bc25mer_63625|bc25mer_63626
GAGATATAACACCTACCGGCGGGGA	CCTGAGCCATCTTTAACACCGACAC
>bc25mer_63627|bc25mer_63628
AATCCTCGGACCGGTTTAGAACATG	TGCATTCTCGTGATATTCCAGACTG
>bc25mer_63629|bc25mer_63630
GAGAGCTTGTGTGATACAGAGCCAG	ATACCGAAAGGGCAAGCTCGCTTGT
>bc25mer_63631|bc25mer_63632
GCGGTATAACGTTGCTTCACATTGG	TGATAGACGACCCAACTCTATGGCT
>bc25mer_63633|bc25mer_63634
GTAATGGACGCTAGAGGGCAGCTGA	CTCGGTTGGCCGACAGCCTGAATAT
>bc25mer_63635|bc25mer_63636
TTTACGTAACGTCGTGAGCTTCGGA	TTACATACGTCAGTCTGGGCTTGTG
>bc25mer_63637|bc25mer_63638
TTCTGTTCCGTAGTAAACCCAATCA	GATACCCATCACAGTATACGCCCTG
>bc25mer_63639|bc25mer_63640
TGCTACAGACTCTATCTGCGCGGGT	TGCAGCGGGCTCAGCAATGATATTA
>bc25mer_63641|bc25mer_63644
ATTACTGATGGGGCCACCCAAACGT	CTACTTAAGGTACGGCCCCAAATAC
>bc25mer_63645|bc25mer_63646
GTCATCATTTGCCCCGGTTGACATT	AGCACGGGTCGCTAGGATACAACAG
>bc25mer_63647|bc25mer_63648
GCTATGATATCAGGTCAAGCTCGGC	TATCTAGGGGTAGCCTGCCTTTCTA
>bc25mer_63649|bc25mer_63650
GCAACATATAGACTTCCGTCGGATT	GAATAGTTCCGAATCGACCGCGATT
>bc25mer_63651|bc25mer_63652
TATGCTATGGCACGCCCTCATAATG	TGGCTGCCTTTAGAGAGTACCCGTC
>bc25mer_63653|bc25mer_63654
CATAGGTCGCTTGATGCTGTGTCTG	GAACTATAGGATTCGCGGCCGGAGT
>bc25mer_63655|bc25mer_63658
ACAACATCGGAACACCTCGGGCTAT	GTATTACGTTGGGCGGCCTGCATTT
>bc25mer_63657|bc25mer_63661
TTGCCGAGGTCTACGCACAACTGTA	GTGGATCTACAATGACCCTTTGTTT
>bc25mer_63660|bc25mer_63662
TATGAGTAGTCGCTAACACTGTTCG	GTTCGAGAGGCTGGATATCTGTCCC
>bc25mer_63663|bc25mer_63664
GTGTACCGTTCGCATGAGAAACATG	TGTCTAGTTGAAAATGCAGCCGGGC
>bc25mer_63665|bc25mer_63666
AGTTGTCGGGGTTTGAGCGTCCAAA	GCCTAGGAGCCATGTTGTATATGAG
>bc25mer_63667|bc25mer_63668
CCACGACGATAATTCAGAAGTAGCG	CATTTACGTAGGTTGGCGGACCAGG
>bc25mer_63669|bc25mer_63670
TGCACGTGTGTTATGCCTGGTCGAT	GATTAGATAGACGTCCCTCCTGTGT
>bc25mer_63671|bc25mer_63672
TTACTTTCGGAGGTTACGAGAGCAC	TAATCCCAAGGCGCTCGCATTGAGT
>bc25mer_63673|bc25mer_63674
ACTAAGTATCTGGGTCCGTTGGCAA	TCGGTATTGTCCAGTATCACTTGCG
>bc25mer_63675|bc25mer_63676
GGAAAGACTACGGGGTTCGTTCCGT	ACTATAGGCGCGGAACGTGCTTAAT
>bc25mer_63677|bc25mer_63678
ACGCCCTAACTTATCATCTGGTGAT	GCTAGCATACTTTCATCTAAGTCGG
>bc25mer_63679|bc25mer_63680
CCGCCATATTGCCCCATACTTTGAA	TAAGCCGGAGTCTAGTGTTGGAAAT
>bc25mer_63681|bc25mer_63682
GGGCAAATAACGCCGTCCGTTGTAT	GATAAGGCTGGTTCGGGGCTGAACT
>bc25mer_63684|bc25mer_63686
CAACTGGTAGTTCCGGCCAAAAGCA	CCGTTTTACGTATTTCGTCGGACTC
>bc25mer_63687|bc25mer_63688
CATACACTCGTTCTAATCGCATGGA	CAACAAGTTAGCGATTGCTGGTATC
>bc25mer_63689|bc25mer_63690
TCCTCCGCTTGTGTTACCATTACGT	ACGCATGCCAAGTCTGGGAGTTAAT
>bc25mer_63691|bc25mer_63694
GTTGCGCTTGAGTCCAAATTTCTTC	TTTTACGACAGCTCGTGCTGGGAGA
>bc25mer_63696|bc25mer_63697
TTTATTTCAACTCTTGGGCTGGGAT	CTCCTACCTGGACGAGTGCACATGG
>bc25mer_63698|bc25mer_63699
AAACTAGCTGCCGTTGGGTGAACAG	TCCATCGACGGCTAGCACAAGTTCT
>bc25mer_63700|bc25mer_63703
TAACGTGTTCCCTAGCGTGGGAAAT	TGCGTGTGATCATCTAAACCCCGTA
>bc25mer_63702|bc25mer_63704
ATCGAAGGGTACATGCTGTGACACG	ACGGGCTGAATGGGACCGATCTTTT
>bc25mer_63705|bc25mer_63706
CGGGGCATTGCTAGTTTCATTCCTT	AACCTGGGCGCCGTATGAACCTTAT
>bc25mer_63707|bc25mer_63709
CATCTGACAAGTGGGGACACACTGA	GGTTGCGACTGATTTTAAACCAGAG
>bc25mer_63710|bc25mer_63711
CTTTTAAAGACACGCGCAGGGTCCT	CGTTTTGGTAGTGCGTGTATCCTTC
>bc25mer_63712|bc25mer_63715
ATCAGGTTGAACCTACAGGGTCCGA	CGCTGGATAGAACCATGCTTGACGC
>bc25mer_63714|bc25mer_63716
TACCGCTCTCGTTACAATCTGATGT	GTAAGACGCACAAAATTCTGTCCTA
>bc25mer_63717|bc25mer_63718
GAGGCTGCTCACCCGAATGACTCTG	GACGTCGGAAGTGCTAGCTAGTTCA
>bc25mer_63719|bc25mer_63723
TCTGCGAAATCTGGCTCGACTGAGG	TATTTGTATGCCTACTCCACGGTGT
>bc25mer_63721|bc25mer_63724
GACGCTTATAGATTTTACGCCAACG	AGCAGAGACTTACTCCAGAGTTGTC
>bc25mer_63725|bc25mer_63726
AACAATCTGTGCTTGGGTGCCCCTT	GGGATATTCCCACTATCGTGAATCC
>bc25mer_63727|bc25mer_63728
TACGATAAAACTGTACACAGACGCC	ACAGGTGGACATTACGGGGTTCACT
>bc25mer_63729|bc25mer_63730
GTTGCTACAACCCTACGTGTCGGAA	GTAAGACTCGGACTCAATACTTGTC
>bc25mer_63731|bc25mer_63732
ATTCCACATACGACGTCCGGAGACT	CACATCGCAGTTCCACCGAAACCAG
>bc25mer_63733|bc25mer_63734
GATCTTCGTTAGCTCAGGTAGTGAC	GTGTGAGCGTTATGACTGCCCTTGA
>bc25mer_63735|bc25mer_63736
GTGAATTAGATCGCCGTCCGATGGA	GGGTGTCGGCATCTGTAAGATAAAG
>bc25mer_63737|bc25mer_63738
TATGGCAGGAGTTAGCGAACCTCTG	TTACCGTTGAGATAAGTGGCTCCAG
>bc25mer_63739|bc25mer_63740
GACCGGGGCCCACTATATCTCATTT	ATAACGTCGTGGCAAATACCCCTGG
>bc25mer_63741|bc25mer_63744
TCACTCCTCTACTGGAATTGATCGT	GTGATCGTTTCACATTTACATTGCT
>bc25mer_63743|bc25mer_63745
GACCTTCTTACAGCATAGTTCACCA	ATGGAGCCGACAACGATAAGTATTA
>bc25mer_63746|bc25mer_63747
ACAGGTTGATTTCATGCATGCTCGG	TCTGCATGGTGTCCATTGAGATGCC
>bc25mer_63748|bc25mer_63750
GTGGGACCGTCCATGAGGTACTCAA	ATGCTTTTGCCGGACAACCGAGTTG
>bc25mer_63751|bc25mer_63752
ATAAGTCAACTCATCGGGTGCCCTG	TAGAGTCGCTTTCTCTTGGGGCCAG
>bc25mer_63753|bc25mer_63754
GTGTCTTTTCCGATAGCTATACCTC	TGACTTTTGTCCGATCGGTTCGCCT
>bc25mer_63755|bc25mer_63758
CGGTGTCTGTTTTGTAGGGTCCCTC	ACTCCGATGATTACAAGTACGGCAA
>bc25mer_63759|bc25mer_63762
CGCGGTATACTCATAAACCGAGCAG	CAGCTAATCTAGGTGTTACATGCAT
>bc25mer_63761|bc25mer_63763
TCATTGAATGGTGGCGCACCTAGTT	GATCGAACTTAGCAGGCACGCTTGT
>bc25mer_63765|bc25mer_63766
TTTCGCGTTATAGACACTGGTTCGC	AGTACACTGGATCGGTCTGCTTGAC
>bc25mer_63768|bc25mer_63769
AGTACCACCGCTCTCGCATATAAAT	AAAATTTCTGATGACCCCTTCGTCG
>bc25mer_63770|bc25mer_63773
GTCAACGTTTCTGAGTCCCTGCATA	GGAGCCGATGTCCGTTTATTCGAAA
>bc25mer_63772|bc25mer_63774
ATAAGGGAATGCCAGCGCAACTCAA	GCTCGGGGCTTAAGTGAGATAGATA
>bc25mer_63775|bc25mer_63776
ATCCGTTTATTCTTTACACGCACAC	TTGAATCCATACCCGGTTGTGGAAT
>bc25mer_63777|bc25mer_63778
TACATGTCAATATCATGGCGTCGTC	CCAGGAAGTAATTTCGCCTCTCATG
>bc25mer_63779|bc25mer_63780
GTGCATAGGTCCATCAACCTATGGA	GTGTCATTCTATGGCGATACTGCGC
>bc25mer_63781|bc25mer_63782
TGTAGGCTATGGTTCGAGCACTGTC	ACATCGTTATCCGGTATAGGAGGCG
>bc25mer_63783|bc25mer_63784
TCCTGGTTCTCGATCTGTTACATGT	AATGCGTGTACGTACGATCCCCTGT
>bc25mer_63785|bc25mer_63786
CTGGATCTGCGCACTCTATCTATCC	GGTATACATTGGCGAATTAGCGACC
>bc25mer_63787|bc25mer_63788
CTCATGGGATCGGCCTGAGATTGTG	TGGGGCGCTAACAAATCCTATGTCT
>bc25mer_63789|bc25mer_63790
AGCTATATCAGCGACTAGTCTCCAG	TCCTCTGATATGCCCACAATATTGG
>bc25mer_63791|bc25mer_63792
ACGGTAGTAGGACGCCCTCTATCAT	ATAAACAGGCGGTGGCGTAGTTTCA
>bc25mer_63793|bc25mer_63794
CAGCTCCCACTGCGTTTGAGACAAT	GCGTCAATGTATGGACGACGTGTCA
>bc25mer_63795|bc25mer_63796
TCGAGGCAGAGTTCGCATGGCAATT	CGGAACAGCATTTGCCGGGTGTATT
>bc25mer_63797|bc25mer_63800
CAAGAGTGAACTACCTCGTGCGCTA	CACGGGTAAAGTGCAGTAACTGCGG
>bc25mer_63799|bc25mer_63801
TCACGCTCTTTTCAAACGCCTTCGG	ATCATTATTCGAGGTGTGGCCACCG
>bc25mer_63802|bc25mer_63803
AGGATAGCTTAGATGAATCCCCTCT	AACTCGGCACTTACTCTTCTACTAT
>bc25mer_63805|bc25mer_63806
CCGGGCTTTATCCATTAAGTGTTGG	TAAGCGGGTATTAGCCTATTAGCCA
>bc25mer_63808|bc25mer_63809
AGGCTTAAATCCGGTATACTGTTCT	AGTTGGGTAAGCTTGAGCGTAGCGT
>bc25mer_63810|bc25mer_63811
GGGTCCAACGCACACTAACAATTAT	TAGACCCAGTGCATGCTCGAAGGTC
>bc25mer_63812|bc25mer_63813
CATCAGGGATACCCGTTCAGGGGAT	GAAGGTGTTATCGGAGCGTCCGTCT
>bc25mer_63814|bc25mer_63815
CTTTAGTTACCTGAGCTGGACGTCG	GAATATCTTGGCTCGCACCCTGGTT
>bc25mer_63816|bc25mer_63817
GATTCTTGGTATCTTCGGGGTCCTC	AGGATATTGAGCCCCTGTCACAGAT
>bc25mer_63818|bc25mer_63819
TGAGGTGTTTCACCTTGCGGTCGAA	TTGTGCGTCTCCGTATCAACATAGC
>bc25mer_63820|bc25mer_63823
GACACGTTTAGGGAGCGGTACTCCT	TAGGCAATATGAGGACTCGGTGCGC
>bc25mer_63822|bc25mer_63824
CCAGTATAAAGGCGCATGGTGACCC	TATGTACTTGGCTCACCATAGGTAA
>bc25mer_63825|bc25mer_63826
ACATTTTCGCAAAAGACAGCCTTGC	GTACCAAGAAAGCTGCGATTCGGCG
>bc25mer_63827|bc25mer_63828
TTGCGGGATCGCTAAACTAACTATT	TACAGGAGGTCGTCATGCGTCCAAT
>bc25mer_63829|bc25mer_63830
TCGCCAGGACGCTTAGGACTTTCAT	TCTAGGCACGATGGCATCACTGTAC
>bc25mer_63831|bc25mer_63832
ATAGAATCTCGTGTATTCACGTGCG	TATGGTCAGGTATCGGATTGTACAG
>bc25mer_63833|bc25mer_63834
AAGTCGGTCTACTGCTAGCTAGTTT	GTCGCACGTCCTTAGAGCATGATTT
>bc25mer_63835|bc25mer_63838
GCTTAGACTGGGATATAGCAATCCT	TGATTATTAGAGAACCGTACGTCCC
>bc25mer_63837|bc25mer_63839
AAGTGCTTTAGATCCTTCGGCGCGG	GCCGGGAAAGGAACGCAGTGTAATT
>bc25mer_63840|bc25mer_63841
GCCGAGTGTTTATGAGCAAGCTTGC	GTAGTGATTCCACGTAACAGACTCT
>bc25mer_63842|bc25mer_63843
AAGTGTTATCCGTAAACGCCTCTGG	ATACGTAACACGGGTGGTTTCTACT
>bc25mer_63846|bc25mer_63847
CCCGCTTCAATGCTTTTGCCCATAA	ACCTAAGCCAGGAATCCATAAGAAC
>bc25mer_63848|bc25mer_63849
GAATCTCTGACGTCCATATCATTCG	TCACGTTGTTATTCCTCCTATAGGT
>bc25mer_63850|bc25mer_63851
GGGAGACTTATGGATTCCGGGCCTG	TTACCGCTTGAGGTTGTCGCTATTA
>bc25mer_63852|bc25mer_63853
AGTCATATCTCTGATCGCAAACTTT	CAAATTGCTGACGGGGACAGTGACC
>bc25mer_63854|bc25mer_63855
CATGACTTAGGTGCTCAACGTTCCT	AGAATGAGTTCCAAACGGCCACTCA
>bc25mer_63856|bc25mer_63857
CCGCTACCCGTGTTGCTAAGCTTAG	GCGCAAACATTCACCTAAGCATGCC
>bc25mer_63858|bc25mer_63859
ACTGGATTTGTCCGGTGATGGACGC	ACAGTCTCGGACCCTCTAAGTACGC
>bc25mer_63860|bc25mer_63861
TCAACTAATGCTCGGAATTATCCTT	GTCTTTCTTGTATAGAGCAGAGCAC
>bc25mer_63862|bc25mer_63863
GGGTACACTGCATTACGTGTTAACT	GTAATGAATCGCCTCGTCTTTATTT
>bc25mer_63865|bc25mer_63866
GAAAATCCGGTGGACGGACCGGTAG	CAATGCTTAAAGACTGTGGCCCCGC
>bc25mer_63867|bc25mer_63868
GAGAACGGACTGTAAGCCCTTGACA	CTCGTCCCAAAACCTCAAGACTACT
>bc25mer_63869|bc25mer_63870
AGTTGAGGACTATAGCCACCAGTCC	GGCGGCTCGATCATTTATCCTCATT
>bc25mer_63871|bc25mer_63872
AAGCGAATCTGGGCTGCTTTACTCG	CGACCTCATTTTCTGGTTACTGCTG
>bc25mer_63873|bc25mer_63874
GGTTATCCTTCCGACATGAGTTAGG	GTTACTATCATGGAGGCCCGGAGGT
>bc25mer_63875|bc25mer_63876
TACGGTGTCGATAGTCGACTGTGCT	GTTACTCATGCGTATGACCCAGATG
>bc25mer_63878|bc25mer_63879
ATTAGCTGCGGCATACGTTTGTTGC	AATCCGGAGGGCGCCTTTACATGTT
>bc25mer_63880|bc25mer_63881
GTACCGTGATACGATGCCGACTGGC	GTAGGGTATGAGGGTTCCATTGTCC
>bc25mer_63882|bc25mer_63883
AGAGTATGGTGCTTTAGACCGTCTC	TAGTCTGCTTGGTTGCGTGTACGGT
>bc25mer_63884|bc25mer_63885
GATACCAACCGTAGAGCTAGTGATC	TGCGTATTGCCATCGTTTACGACGC
>bc25mer_63886|bc25mer_63887
GGTCTAGCCGTAATGCGTGTGATGA	ATTAGGAGTACGCCCGGCTCTACGA
>bc25mer_63889|bc25mer_63890
GATTCCTGAAAGGGCCTAGCGATTT	ATGCCTAGTTAACATGCTTCAGGGA
>bc25mer_63891|bc25mer_63892
GCATAGAGTCCGTGGTTATTCTAAG	TGTCTGCTACTGTGAACGAACGGCC
>bc25mer_63893|bc25mer_63894
ATTTGTCTAACCTGGGTGCGGGACA	GAAGTCCACACAAGACTACCCATGT
>bc25mer_63895|bc25mer_63896
CGGCAAGTATTGTTTAGCAATCCAC	ATTAACCTCGTTGACCAAACCGACC
>bc25mer_63897|bc25mer_63898
ATCGCTGTACGTTCATCTGTACCCC	TGCGATCAGAGAGGCGATTGTCCTT
>bc25mer_63899|bc25mer_63900
AGCATGTCGACCCATACAAGTGTCT	GTTGGTGGTATACTGCCCAAAACCT
>bc25mer_63901|bc25mer_63902
CGAATAGGTTGGCACTGGCGTAGCA	ATGGTTATACGGGCAGTCGACCTGG
>bc25mer_63904|bc25mer_63907
GCAGCGATCCTCACCTGACGATATT	CAAGTGGTGTTACGCCGGAGCATCT
>bc25mer_63906|bc25mer_63908
ATCGGGCGACGTCATCACTTATGCC	TGAAGTTGTCCGTCGACATTTGCCT
>bc25mer_63909|bc25mer_63913
AGTGATAGTACGCTACTCCAGATAG	GTCGTTTTCGTAAAACGTGGCTGTC
>bc25mer_63911|bc25mer_63914
GAGACTTAGAAGGGCAGACCGCATA	GTGGACGGTGTAGCTGTTAGTCCCA
>bc25mer_63915|bc25mer_63918
GAAGCGTGGCCTGGATCTTTAGGAA	CTAGATCGCCGCAGCAATCCCCTAG
>bc25mer_63917|bc25mer_63919
GACGCTTTTACAGTCAGGCTTTGAG	CATGTTTGGATCGTCGGCCCTTACT
>bc25mer_63920|bc25mer_63921
TCTTTCAAATAGTCCCGTGGCTTCG	GTTGACCTTTTAGTCTATCCTATCG
>bc25mer_63922|bc25mer_63923
TGCCAGCGCCAATATTCATTGCCTA	CACATGTCCCGACTAACTTAGTTTT
>bc25mer_63924|bc25mer_63925
CGAGATATGAGTTTCCAGGGGTCAC	GCACTAACATTCGGAAACCGTACCC
>bc25mer_63927|bc25mer_63928
AGTTGGGACAATGACCGAACCTCAT	CATCGCCACCTACCAACTGAAAGTA
>bc25mer_63929|bc25mer_63930
TAGGAAGATGTAACCCCGTGAGTCG	GATAGTAAGCGTCGCCAGGAGGACT
>bc25mer_63931|bc25mer_63932
AGGTGAATACGTTCAGTCCGTGGCA	TGTATCCACCTGGAACCCACTTCTT
>bc25mer_63933|bc25mer_63934
GCTAACATTGTTGGTGCGCAAGCAA	TATTCAATCTAGTAGACCACGCCTA
>bc25mer_63935|bc25mer_63936
CGGTCTAGGTCTATCTTGGGGCTAA	CATGGGAACGTACTGTCGGACTCCG
>bc25mer_63937|bc25mer_63938
GCTTGTTTCGTGGTGTCATATCAAC	GCGGAGGTCCTGAGGCATATACGAA
>bc25mer_63940|bc25mer_63941
TCTAGCAGATTCCCGAGCTGGAAGC	CTCGATTAGTACGTACGGCCTATTC
>bc25mer_63942|bc25mer_63943
TGGTCGGTAGCACTGCGAATTTATA	CATAAGTGTGCCGCCTAGGTAACCT
>bc25mer_63944|bc25mer_63945
GTCGGTAAACTTCGTCTGACCTTGT	TCAAGAATGTGCGCATGTGGGTCCT
>bc25mer_63946|bc25mer_63947
TTCGGCCTACTACCTTTAACGCCGT	GTCCGGGTGTGATTATCGTAACATC
>bc25mer_63948|bc25mer_63949
TGTGCCTTTGGCTTTATTGTGCCAG	AAGTTCGCTTATTCCTGGTGACTCA
>bc25mer_63950|bc25mer_63953
GCAAGGGCTCGAATCCTGAGTAGCT	GATCTCTCAGCCGGAGCTTAGTACC
>bc25mer_63952|bc25mer_63954
GCATTGAGGTTCTACGGTTGCCTCT	CTAGCTAGTGAGCCCTGATGTTCTC
>bc25mer_63955|bc25mer_63958
GCGGCTGCATTTGTTAACGTGCACT	CTGGTCTAAAATGACCCCGTCTTAT
>bc25mer_63959|bc25mer_63960
CGATCTAGGGCCTGTGCGTTACAGG	GCTGGACAAGCCACTTAAATTGCGC
>bc25mer_63963|bc25mer_63966
GATTCCTGAGCACATTGTGCAGTAG	ATGATCATAGCTCGCGGAGCCGTTA
>bc25mer_63965|bc25mer_63967
CGATAGATCGGCGGATACGTCCCAA	CGTCTCAGTGCACACTCCCGAACAA
>bc25mer_63968|bc25mer_63969
ACAATGGGCTTTCCCCTGTTAGCAA	TGCTCGATTCGTTATTCAAACGCTC
>bc25mer_63971|bc25mer_63972
TTCTATGATGTCCGCGAGGTGCCAT	GCAGTGATACATGTCCCGCTTAATT
>bc25mer_63973|bc25mer_63974
TACACGGACATCACATAGTTATGCC	AGGCAAGTAACCTGGCCTTTCTGTC
>bc25mer_63975|bc25mer_63976
TCGCCCTGCTTCGTATTATTGTCTA	AAAGCGATACATGCCGGTTCTTCAG
>bc25mer_63977|bc25mer_63978
TGACTTAAAGGTTGACGTCACCTTA	GAGATAATTGCTCGCCTGCTTCACA
>bc25mer_63979|bc25mer_63980
CCAGAAGGAAATACCTCCTCGTTTG	TCTGGGGCTTCTCAACCAAAACAGG
>bc25mer_63981|bc25mer_63982
TAAGCCAATGGGGTGTTCCACTCTA	ACATGCTTTGCTTAATCAGGCTTGT
>bc25mer_63983|bc25mer_63986
TACTACGGACTGATTCTGGGTAGAT	CTAAGTCAGACCATCGGGGAGGGTG
>bc25mer_63985|bc25mer_63987
GATGGCAGAACGGGCATTTTCAGGG	AGGAAATCTGGAGCGTTGCTCGGTC
>bc25mer_63988|bc25mer_63989
GGGAATACTAAGCCTCCCGACGGTG	ATCTATCACCCAGCAACCAATCATG
>bc25mer_63991|bc25mer_63994
GGTAAAGTGACGCGGGAAACAACTT	AAAGATCAAATCGCCATACTGTCCA
>bc25mer_63993|bc25mer_63995
GTTTAGCGTCTCATACACCGTTAAT	AGTGTCTGGCCTGCTCGATAAAGGA
>bc25mer_63996|bc25mer_63997
AACATTTTGCGCTCCTCTTTGGAAG	CGTAGTCAGCATCGGCGTTTTGCTT
>bc25mer_63998|bc25mer_63999
TGTTGTACTTTGCCCCGTTTAGGGA	GTTGTATTCGCGTTTGTGCTTTGCG
>bc25mer_64002|bc25mer_64003
CATTGGCAGAAGGGTCCTCTGATTG	GTCTATGGGAACTCCGGGCTGTGTG
>bc25mer_64004|bc25mer_64005
CTGCCTCCAGACCATCAACCTGTCT	TTGTAACTGTCTGCTATTGCCGCTA
>bc25mer_64006|bc25mer_64009
CTTCCGTAACCTGAGACGAGGCTCA	ATTTCAAGTCGTTCGCGTGGCCAAA
>bc25mer_64008|bc25mer_64010
GAAGTTGGTCCCTGCAGTATCCCCA	CGTTGCTGGGCCTTAATGGACGTTC
>bc25mer_64011|bc25mer_64012
TTCTACTTGGCGCGAAACCAATTCT	GGGATAGTGCCTGGTGGCTCATAAT
>bc25mer_64013|bc25mer_64014
ATTTGCGTTCACCCACGTCTAGAGT	CTCCTATTGAGCACCGTGGGACAGG
>bc25mer_64015|bc25mer_64016
CGCTGTGGTTTGTACATTACCCTTT	GTATACCGACGCAAATAGAAATTGG
>bc25mer_64017|bc25mer_64018
GTCTCGTAATTACTTTGGGAGCTGC	ATCATTCTATACGGAAATCCGTCTG
>bc25mer_64019|bc25mer_64020
TCGTTATCATAACAGGGGCCCTCGT	GATCGACTGTTATTCGACTATCTGT
>bc25mer_64021|bc25mer_64022
AACTAGGTACCACTCGCGCTGTACT	TAGACTTCCATTGTGGTGTATCCTA
>bc25mer_64023|bc25mer_64026
CTTTCAATCGGGTGCAGGCGATAAT	ACCGATTTGGTATTCGGATATTGCC
>bc25mer_64025|bc25mer_64027
TTTGTTGTCCGATGCCCTTAGGCCA	GCCGCGAACCGTTCTATACTTTTGG
>bc25mer_64028|bc25mer_64029
GTGTGAACTCGTATCACTCTAGCGA	GGCGCTATTTTAACTCGGAGTTCTG
>bc25mer_64030|bc25mer_64033
TCGGATCAGATGGCTCCTTAGAATG	GATATGGCGTGCATAGGAACGAACC
>bc25mer_64032|bc25mer_64034
TATCGGGGTCGAGGCAACAGTGTCT	CGAGCATTCGTCAGTAGCCGGAACA
>bc25mer_64035|bc25mer_64036
CGTAATCTATTCTGCTAAGGCGTTG	GTGGAAAGGTGGAGAGTCTATTAAC
>bc25mer_64037|bc25mer_64038
TACCTCTCGGGCGCATTTCTCAGTT	ATTAGGCATGCTGACGGTGCACTTT
>bc25mer_64039|bc25mer_64040
CAGGTAACTTTGAACCCTCGAAGTC	GAGTGACGAGATTCGTTCCGCGTAG
>bc25mer_64042|bc25mer_64043
CAGGCTTATACTTTCGGTGCATAGT	TGATCTCATACTAGGGGAGTCCCCG
>bc25mer_64044|bc25mer_64045
AACAAGTGGGATTAGGTGGCAAGCG	CTTTAGATGCGCCTTGGTTCACGTC
>bc25mer_64046|bc25mer_64049
TAGGTAGTTTGAGAGTCCCTGCGTC	ACTACCTACATCGCGGGTTTGGTGC
>bc25mer_64048|bc25mer_64050
TGACTGGACCGGAATGTTAACCTGA	TAGTGACGGCGTAAAGGCCCTCTGT
>bc25mer_64051|bc25mer_64052
GCTACTATGAAGCCGTTGCGTGGAG	GTTGCTAACGTTGGTAGGCTAACTC
>bc25mer_64053|bc25mer_64054
GGGGATCATTCCCAGTCATATAACT	TGCGTGAAGCGTTTTCCACCTAACT
>bc25mer_64055|bc25mer_64056
TCCTGAGGAGTCAATTCCTAAAGGC	ACTGCCTGCGATCGGTACTCTCCTA
>bc25mer_64057|bc25mer_64058
GAAATTGGTTCAGCCACGTCCATTG	GGGGATCGTATCAAGGCGTGGACAC
>bc25mer_64059|bc25mer_64060
GAGCGTATCATTGTGCTAGTCCTGC	AATCGTGAGGGGCACCTTTCAAGTG
>bc25mer_64061|bc25mer_64062
ATTAGGTCTGCTATTGGACCACACT	TACAGTTTCCGTGCATCTGAGGTAT
>bc25mer_64064|bc25mer_64065
TCTGCCTCGTGATTGACCGATGTGT	TTGGTGCATTCACTCTGCCGAATAT
>bc25mer_64066|bc25mer_64067
CATGACAAGTGCCGATGACTGCTTC	TTCCGTGGATTAGTGAACTCACAAT
>bc25mer_64068|bc25mer_64069
GGTCCTTGGGGTATTAAATAGTGCA	GCTCGATGAGTGTTCGCGTCAGCAT
>bc25mer_64070|bc25mer_64071
AAAGCATCGTGATTTTCCCGGGTAA	GGGGTTTCTTTAACCGGCTCCTGAC
>bc25mer_64072|bc25mer_64073
TATTAGGACTCTACCCGCCTCCTGG	GTGGGAGTGTTGACCCCGATCCTAG
>bc25mer_64074|bc25mer_64075
ACTCAATAGGAGGACGTGCGCTGAC	GACGGGATACACTGTGTTTAAACCT
>bc25mer_64076|bc25mer_64077
GTACAGGTCTGCGATACTCGATGAA	GAGCTTAAACAGCCTATCCGAGCGG
>bc25mer_64078|bc25mer_64079
AGGATCGAAGAGTTGTCTCGCGGAC	ATCGCATGGGACAATGTGTGTTCAC
>bc25mer_64080|bc25mer_64081
CTTTATCGCCAAGCAAGTGCGCGTA	ATGTAGACTTTCGACAGTGCCGCTA
>bc25mer_64082|bc25mer_64083
CCATGGCGCGGTAGTAACGCAAATA	TTTTATGGGCGTTATCCGACGACTG
>bc25mer_64084|bc25mer_64085
ATCATGCTGGCGAGTTACTGTCTGT	ATAGTTAGGCAACGCCGCGCTAAAG
>bc25mer_64086|bc25mer_64087
TCGGTACAGCCATTCGTCGTGTACA	CAGCGAGGGTTTCATGCCTATCTAG
>bc25mer_64088|bc25mer_64089
CAACATATTTCCTTCCACTAGCTGG	CGTAACGGTCCGAGGCCTCATTTCT
>bc25mer_64090|bc25mer_64091
CTGTTGAAAGTTTGGCGTTTCCTAC	GGACAATGCACCTCATGGGATATCT
>bc25mer_64092|bc25mer_64093
ACCTTGAATCCTACAGGCACCTGTT	CCTGTATATATGCAGTAGCGGCCGT
>bc25mer_64094|bc25mer_64095
TCAAACAGCTTGTGCCCTGAGACGG	CTACTCAGCCCCACGCTGACAAAAC
>bc25mer_64096|bc25mer_64097
CACACACTAATGCTTAGCGGCGACC	TAGACGGGTTCTAGCGACGTGGTAT
>bc25mer_64098|bc25mer_64101
ATGCTAGTTCGGCCGGGGATTTTAC	TAGCCTAACCGGAAGTACGGGCTTC
>bc25mer_64100|bc25mer_64105
GTACACTTGTCTCAGGCAAAGCACT	CTCCATTCATACTCTGACATCGTAA
>bc25mer_64103|bc25mer_64106
AATGCCCGAGGTGACGGTTGCTTTA	TGTCACGAGGAACAATGGTGCCATG
>bc25mer_64109|bc25mer_64112
GAGGCTCGATCCGCGTTGTTGATAA	ACCTCAATCGGGCTGTGCTCGTAAG
>bc25mer_64111|bc25mer_64115
AAGTCAACGTGGGCAAGTGCCTTTA	CGCAATATCGGGTGTCAAGTCAGAG
>bc25mer_64114|bc25mer_64118
TTCGACCTGGCGTACTCCTTGTTTA	ATAGGCGTTCCCGCTGTACAGGCTA
>bc25mer_64119|bc25mer_64123
GATTGGTTCATTAAGGGCTCAATCC	CCTTCCTAGATTAGCGTTCAATTGT
>bc25mer_64121|bc25mer_64124
TTCATTGATTTACCGGGCGGACAAT	CGCTTTTAATTGGCTATGCTCCTGT
>bc25mer_64125|bc25mer_64126
CGAGTGAGTTCCAGGGACTCCAGTT	CATGACTTTGCGTAAGACTGCTTTC
>bc25mer_64127|bc25mer_64128
GTATATTCGTCGCCGAGTGGCGTAA	GACAATTATGCTGTTGCCCCTCGTG
>bc25mer_64129|bc25mer_64130
CATGGAGTAGATTCATGCTATCCCG	GAAAATGCGCCCTACTCCTGTTGTT
>bc25mer_64133|bc25mer_64134
TAAAGCTCCGCGCAGACAACCTAAC	ACATGTTGAAGCAAGCTCTCGCACG
>bc25mer_64135|bc25mer_64136
GCGCATGCAGCTGAGAACCACTTTA	GTGCCGATATATTCCATTACTGAGC
>bc25mer_64137|bc25mer_64138
ACTCCAAGTAGGCACGCTAAGCTCC	AACGTTCGATAATATGCGGGAAGGG
>bc25mer_64139|bc25mer_64140
GACGATCTCGCGCCCAAAAGAGATC	TACTGTATTGCCAATGGACCTTTTA
>bc25mer_64141|bc25mer_64142
CTGCAGTTATTGATCAGTAGCTTGA	GTTTGCTACTCCTTTCTTAGTTCAG
>bc25mer_64144|bc25mer_64145
ACTTGGTCAATCACTCGCTTGTTTG	AGGTGAGAACTGGCTGTCCAGCTTA
>bc25mer_64146|bc25mer_64147
CGTTATAGAAACTGAGGGCGAGAGC	GGAACTGATCATCGGGGAACTCATG
>bc25mer_64148|bc25mer_64149
CCGCCTTCTACTACCGACATACCGA	GATTGTTTAGGTCAACGTCTCAAGC
>bc25mer_64151|bc25mer_64152
CCTTCCATATCTCACTGATTGGATA	TGTAGCTTGAGGACTTACATTTCCG
>bc25mer_64153|bc25mer_64154
GCCGTGGTATGACGTAAACACGGAT	GAGCTAAATCCTTGTTGTCGCCGGC
>bc25mer_64155|bc25mer_64156
AGTCGGTCAGGTATCGAGCTAAATC	GGTAATCGACCGCTTTAACCGTTAG
>bc25mer_64159|bc25mer_64160
AGCACGACTGACCGATCGTCTGTTC	TGCGTATCTGATTCTGTTAGCCTTG
>bc25mer_64161|bc25mer_64162
AAGCTGGATTCGAGACAGTAGTGCA	TGGGGCACATCGTTTCTTATCATTT
>bc25mer_64163|bc25mer_64164
GTGGTCCATTCGAGACTTTGCGACA	ATCTCGGATAACTCGCATGCTGGAG
>bc25mer_64165|bc25mer_64166
CTACCTAGTCGAGTACCGAACCACC	AAGGGGACCGTCCCACGTATCATAG
>bc25mer_64167|bc25mer_64168
TTTACAGGGAGGCGGCGAAGTCAAC	GGGGTCAGCGTCTTGGTATTCCACT
>bc25mer_64169|bc25mer_64170
GGTACGGTCTAAAGAGTTACTCCCG	GTCAGTGCTCTCAAGTGTCCGACCA
>bc25mer_64171|bc25mer_64172
GCGCATAGTCTGCTTCCTCGCTACT	GTGTAAATTGGCTATTGCCCCATTC
>bc25mer_64173|bc25mer_64174
GGCATGCTTATCCGGGGTCATTAGT	TACTGGGACTTGGCATGGCGACTAC
>bc25mer_64175|bc25mer_64179
TAGGACGCTCCCGCATGTATTACTG	AAGCTGAGCATTAGGGGCACTTTCC
>bc25mer_64177|bc25mer_64180
CATGAATCTTATATGTGGCAGCCAA	GAACTTTATGAACCGGCGGGCAGAT
>bc25mer_64181|bc25mer_64182
GCTTTGATGGTTCGATGCAGTCACG	GTCTAATACATGCTTACGTGCGACT
>bc25mer_64183|bc25mer_64184
ACGTTGATATGTCCTACTAACAGGT	GACATTACTTCATGTTCGGACGCTT
>bc25mer_64185|bc25mer_64186
TGCATTGACTAAGGGTTCCCTACCA	GGTACGCTATAGTTATGGCCCTTCG
>bc25mer_64187|bc25mer_64188
GCCAACTCTGCGGACATATAGTTAC	TGTTTTCATAAGTGTACGCTCTTAC
>bc25mer_64189|bc25mer_64190
ACTCCATCTTTGCTCGCCAGAGTCC	GCTCGTAATTTCTCTGGTCGCTTGT
>bc25mer_64191|bc25mer_64192
ATACAAAACGCGCCATTCTGGCATT	CTAAAGGTAGCGGTTACAGGCGCTG
>bc25mer_64193|bc25mer_64194
CGTAAGGGCTCCAAACATTCCTATT	CGTCAAATGCCGCGATACGTGAGGT
>bc25mer_64195|bc25mer_64196
CGGTATTACTTAGCCATCTCAAGTT	GTTTTACTTCCGTCGTGAGCATGGG
>bc25mer_64197|bc25mer_64198
CTCCCGCCACTGCGGTACCTAAATT	TCAGAACGAGTCCCTGCTATATTAC
>bc25mer_64199|bc25mer_64200
GCACGGATTAAGCTGCCAGGACTTA	CGGATATGTTTTCACCGTTCGACGT
>bc25mer_64203|bc25mer_64204
GCTCGTCGTCGGTAACTGAAATAAA	ATGTGTGCTTGCCTGTCCATCATGG
>bc25mer_64205|bc25mer_64206
GATATCGTTGACCACCTTGCGAGCA	GCTATTGCTTAGCGATGACCTACGC
>bc25mer_64207|bc25mer_64208
AGGTGTATTAGCAATTCTTCACGAC	CCTTTGGATAACATAGTCAGTGGAC
>bc25mer_64209|bc25mer_64210
TCTAGGGAGGATTAGGACAACGCCG	CTAAATGAGCGGTGCCGGACACTCT
>bc25mer_64211|bc25mer_64212
TTTTCGTGTTTACTTCAGCAGGCAC	AAACAGGGTGGCTCGAACAGGTACG
>bc25mer_64213|bc25mer_64217
CGTAGCGGAGCCTTTATGGGTCAAC	AATTTACCTAGCAGACCGGCGTACT
>bc25mer_64215|bc25mer_64220
AGTTGGTCATCTAAGGGGTCGACCC	GAATGGATTCAACGCTACCGGGGCT
>bc25mer_64219|bc25mer_64221
TGCTCAACCAGCCTCACGTTGATAA	CTGATAGACGTTCCGCGGTTCGGAA
>bc25mer_64222|bc25mer_64223
GTTGCCTCAATCAGACTCATGGCTC	CTGGCCCTGTAGTTACATGAATATC
>bc25mer_64224|bc25mer_64225
AATCGAACCCTCGTTCCTGTCCTGC	GTACGCCTGTGTGCATTTTGTAAGA
>bc25mer_64226|bc25mer_64227
TTACGTGGTTAAGTGGCGGTACCAA	GCTGTAGGAACCTATGGCGACACAC
>bc25mer_64228|bc25mer_64229
GGTATGATTCACCCACCCGTAAGGG	GTTGATTACTTATTACGCTAGGCAC
>bc25mer_64230|bc25mer_64231
GGGATTTACTCGATCTTATACTGCT	AATGGGAGGCTTACACTTCTCCATT
>bc25mer_64232|bc25mer_64233
GACAAGATTTCCCCGTTTGATGGAA	ATACTTCGTGCTCACGCGACGTTTG
>bc25mer_64234|bc25mer_64235
AGATTTCCTGTTGCCCGAACCAGGA	GAAAATGATTTCCCTGTACCGCATC
>bc25mer_64236|bc25mer_64237
CATTCTGTGGACACCGCCTTACGGA	ATCCTTGATTGGACCCCATTCGAAG
>bc25mer_64238|bc25mer_64239
CCTGTTACGAAAGTTGGAGCGATGT	GGTGATAATGCGTGCCAAACAATTT
>bc25mer_64240|bc25mer_64241
GTGAACTTTACGAGGCTACTACGGC	CAGGCCCCGAGATTATGAGTCGAGC
>bc25mer_64242|bc25mer_64243
CTCTCAACGTAATGACCCGTACTGT	GTCGCATGTGTCACGGCGATTAGAG
>bc25mer_64244|bc25mer_64245
GATGCGAATATTGACATCGCCCGGG	GGGGTATACCGGCATTTGGACACAC
>bc25mer_64246|bc25mer_64248
TTTAAAGGTGTGGTTACCGTCCCTG	TGGACTAGGTTTCCCCTGGCATTTA
>bc25mer_64249|bc25mer_64250
GTGTAGCAATCGAACATCAGTCACT	GTATTTTCGTTATGTTGTGGACACC
>bc25mer_64251|bc25mer_64252
GATCATCAACAGGCCCACTCTTGTT	CCTTCGAGGCAGTTCTATCGAGAAA
>bc25mer_64253|bc25mer_64254
GCTAGGTTGCCTCTGTGCACGACTA	AATACAGAGACGGTGGACTGCATAG
>bc25mer_64255|bc25mer_64256
GATACACCCGCCGCATCTTTTAGGT	TCCTTCCTTATAACCGCGTGGGCTG
>bc25mer_64257|bc25mer_64258
CGAGTCTACCTCCGTTGAACATGGT	TTGGATACTACAACACGCCGCTAGC
>bc25mer_64259|bc25mer_64260
TAGGACTACGTAATTAGGGCCGTGC	CCTCCTAGTTGTCCGAGCGGTGATC
>bc25mer_64262|bc25mer_64263
CTGTTTTAGATAGCTCTCCTCGATC	GTACTATAAATGTATCCGCTCCAGT
>bc25mer_64264|bc25mer_64265
GCTTCCCTTCCAGTGAAACGTGCAC	CGTAGGTTACCATGTGTTGTTTCCT
>bc25mer_64267|bc25mer_64268
TTCAAGTTGCCTCAGCCGTCTCCAT	GTTACACTGAATCGCTGTGGGGTTC
>bc25mer_64269|bc25mer_64270
AGGTACGCAGTCGACGGTGTCACTA	CACGAGCCGCGCCACATATTTATCA
>bc25mer_64271|bc25mer_64272
AATCTATGCTTCAGCCGAATGGGAC	CTATGCTGAGCCTATGATTTCTTCG
>bc25mer_64273|bc25mer_64274
GCATGTATATTGTCCTCAATGCACT	TCTACGAAATCCAGGTCTGCGGGTA
>bc25mer_64275|bc25mer_64276
CAGCGTTAGGTTTACGAACGTTTCA	TTTACGGCCACCGGTGGTACCTAAT
>bc25mer_64277|bc25mer_64278
GCTAAGGGTGTAAATCTCTAGCGCG	GTCCAGATTATGACTCGGCGTGTCG
>bc25mer_64279|bc25mer_64280
AGTGTCTGGTCCGCTACGTCATAAC	TTGCTACTTAAGAGGACGTCACACG
>bc25mer_64281|bc25mer_64282
AAAACCGCTGTTTACCAGCCCTCTC	GACAACGTATGCGCGCCTCGATAGT
>bc25mer_64283|bc25mer_64284
GGTCCTATGTACATAACTTACCCTT	ATAGGGCCTACCACCGACTTTAGTT
>bc25mer_64285|bc25mer_64286
GCTCCTGTTCGACTAGATAGAGGCC	CAGGTAAATCTTTGTGCCGTTCCCG
>bc25mer_64287|bc25mer_64288
TACGTATTTGACATCAGATCGGGCT	CAGATTTATCGGGAAGTAGCCGCCT
>bc25mer_64289|bc25mer_64290
TCCTCCCTGTTAGGCAGGTTCAGAG	CGGGATCTTGACGCTGCGTGATCTT
>bc25mer_64291|bc25mer_64292
GACCGTAGTGTATCTCCTAGGTGAT	GCTATGTGAACCGACTGCCTAGGTA
>bc25mer_64293|bc25mer_64296
CCCTAGATTATTCGTGGCATGCGGG	CTTGACCCCAAGATCGGGGATATTG
>bc25mer_64295|bc25mer_64297
GACCGACCATCTATCAGATGTCTTT	CCTACACTTAGCTCAACTGGGAGGT
>bc25mer_64298|bc25mer_64299
GGTGAACTACCCCATTCTAGCGCAA	GAGCCGCTATTAAAATCCGCGAGAA
>bc25mer_64300|bc25mer_64301
GGATTTAACACCCTACCTCATTGGG	GACTGGGGATACTCACAGGGGTCTG
>bc25mer_64302|bc25mer_64303
AGGGCACTATTCAGTGTCGACTGTG	TCTGGCGTGTTTTGGCTATCCTCCT
>bc25mer_64304|bc25mer_64305
ATGTGTCTTACAACCGGAGCAGTGC	TGGCCGTGTAGACCCTGCATAGTAC
>bc25mer_64306|bc25mer_64307
CTACTACCCTTATTTCGCCCATCGA	GTGTATGTAGACGCCGTTACATTCG
>bc25mer_64308|bc25mer_64309
GCGTTTCACTCGTGGCCAGGATATC	CGTCATATTAGAGGGGTGCTCTACT
>bc25mer_64310|bc25mer_64311
GACATATATTAGGCGGTCAGGCTGC	GTTTAAAGTCTCAGAGGCCTCGAAT
>bc25mer_64312|bc25mer_64315
TTATTGGCCCCGCACACATTTATCC	TACTATAGGCGCTCGGTCTTTACTT
>bc25mer_64314|bc25mer_64316
CAAAATGACTCGAACCCTGACAACC	CAGCTAGTGGATTCCAGATTCTTCC
>bc25mer_64317|bc25mer_64318
TCGATACTATAGGGCCGGTTCCCGA	TCGGGTATAAGTGGTTTGTGACGAG
>bc25mer_64320|bc25mer_64321
GATTCTTGCCACGTTCGCAGATCGC	GGTGTGACTGTTCCCCATTCACATG
>bc25mer_64322|bc25mer_64323
ACATTTGACTAAGCCCGTAGCCGGC	AATCGCGGTGGGATCTTCCATGTTG
>bc25mer_64324|bc25mer_64325
AAGCTACTTGGGGAAGTGCGTACAC	CTTAGTTTTCGCCGTGTTATGACGT
>bc25mer_64326|bc25mer_64327
CATTAACAGACCATCTAGGGGTGTG	GACTTCTGTTCGTGGCGCACTATCC
>bc25mer_64328|bc25mer_64329
GGATCTGAAATGCACGGGCACTCTT	GTATCAAACGGATTTTGCCTCTTCC
>bc25mer_64330|bc25mer_64331
TTGCTGTGCGATGCATCAGATGTCT	GTTATCAAATGCCATCTCGGCTCAA
>bc25mer_64332|bc25mer_64333
CTTTGCGTTTTCCGGGGAGTAGGGA	GTATGAAGCTAATAGTCCTGGTTGT
>bc25mer_64334|bc25mer_64335
AGACTTTACAATAGTCCATTCCGTT	CAACTACGATACACGCGGGACTGTC
>bc25mer_64336|bc25mer_64339
AGTCTTGCTTAGGCCGACCAACGTA	GTTACTGGGGTCCTCCGGTTTGTTT
>bc25mer_64338|bc25mer_64340
TGATCAATGCCGGAGGATCTCTTGA	GATGGTTATGGGGAAGGACACTGAC
>bc25mer_64341|bc25mer_64342
TATCGGGTGCGCCTTTAGGCTTTAG	AACCATCGTGTCAAGTGGCCCGTAG
>bc25mer_64343|bc25mer_64344
GTAACCTGAAAATCGTTGGCCTACC	ATCGAGGCAGGGTTCCCTAGCTATG
>bc25mer_64345|bc25mer_64346
CGGAACAATACACACGCTGCGTGTG	GGGAGTGGATCACGAATAGGCTTCC
>bc25mer_64347|bc25mer_64348
AGCATGTTTTACATAACTTGTTCCC	GGCATGTGCGGGACACCTTAAATGG
>bc25mer_64349|bc25mer_64352
AAAGCTTTTGCGCTAGTTGTAGCAT	GTTGACTTGGCGATAGGCGTACACA
>bc25mer_64351|bc25mer_64353
GCTACTGTATCAGGCTTCGCGGTTT	ATATGGTACGGCTCCTGTGGACTGC
>bc25mer_64354|bc25mer_64355
GCGACATGTGTTGTTCTCGCACGGA	TCTCTAGATGCCTGGCTCTTGTTTG
>bc25mer_64356|bc25mer_64357
TTCTGGGCCGCAACTTAGTTTGATG	GATTTCGACAACCAACTGAGGTGTG
>bc25mer_64359|bc25mer_64360
ATGCATCTGTTGTAACGAACAGTCG	ATATCGACATATGTTGCGCGACTAT
>bc25mer_64361|bc25mer_64362
TCTTTCAGGATCGGCATAGCTCCAT	ATCATGGTTTTCTGAGCCCTCGTGT
>bc25mer_64363|bc25mer_64364
GATTATGATAGACATGCAGGTGCGA	TTAGATCAAATCCCTTAGGCCTGTA
>bc25mer_64365|bc25mer_64368
AACTCTCTGGAGTGGAGCGGCAATA	CATTGGTTGTGTTCGATAATACGCA
>bc25mer_64369|bc25mer_64370
GTTCGCTTGTACGCCCTATCGAGAG	GATATGGAGAGCTTTCTCAGGAGCC
>bc25mer_64371|bc25mer_64372
GATTGTAGCCCGCCTCTGGGAGAAA	TAAGCTCATGCCCCTGTGTTAAATA
>bc25mer_64375|bc25mer_64376
TGTCGTTTCATTATTCTACCGCGCC	CCTCGACGTCCCGTAATCAAACAGG
>bc25mer_64377|bc25mer_64380
ACTTCGCTGACTAAGCTTACGGTAA	GTAATTGCGAGGTAAGTTGTCAAGT
>bc25mer_64379|bc25mer_64381
GCACATGATGGCTGACCTCGCTTAT	TAAATGAGTGACGCCCCAATCCCTG
>bc25mer_64382|bc25mer_64383
TCGGAATAGTGAGTTAGGTTCACTG	GAATGCCAGCGTGTTTAGTAAACCC
>bc25mer_64384|bc25mer_64385
GCATGACAAAACGGCGAAGATTATC	CGTAAAACTTGCGCTGCGTGGGTTA
>bc25mer_64386|bc25mer_64387
AGCACCTGAGAGGCATAATATCTTA	ATATTCATGCGTCCGATGCGTTCTT
>bc25mer_64389|bc25mer_64390
TCGGCTAAAATTTCAGCTATGTTCC	GCTTGGATCATGGCCTTAAAGGTGG
>bc25mer_64392|bc25mer_64395
GCAACATTTTCGATCAAGCTGGAGT	GCAACAGCGTCCGTTAAGGCAATTA
>bc25mer_64394|bc25mer_64396
CACGACACTTTCGCCGTAGCCCTTT	ACTATACCCACACTGTGGCCCGATG
>bc25mer_64397|bc25mer_64398
ATAGTGCTTCCGCGCATCGGAATCT	GTACAGGAGCCCGGTGACTCTTTTC
>bc25mer_64399|bc25mer_64400
TATCCAGTTAGTGGCGATATGCCAC	GGATTTTCGAGCTCCAGGCCGTCAT
>bc25mer_64401|bc25mer_64402
AATAACCGTGACTTTGCTAGTATCT	GGTTATTCTTCCGGTCAAGCATAAG
>bc25mer_64403|bc25mer_64404
CTATGATGGTCGGCGATCTGTCCTA	TTAACGGAGTACCTGCATCGCCGAA
>bc25mer_64405|bc25mer_64406
TTTTCTAAAGCCCCGCGTTACCTAA	TTTTGGTGCGTGCCCTGCATAACTA
>bc25mer_64407|bc25mer_64408
TAGGTGACCGTATGATAGCCATTTC	GAAGTCAGCCGTTGATAGAATTTTC
>bc25mer_64409|bc25mer_64410
CCGTATTATTTTGCGTGGCGGCTCT	GCAAGCTTTCGGACATAGGGTTAGC
>bc25mer_64411|bc25mer_64412
CGGGATAGTTACTCTTGACTGACTA	AAGAACATTCCCGCGCTTCGTCAAA
>bc25mer_64413|bc25mer_64414
ATAGTTGGTAAGGCTGCCTGCCTGT	ATTACAGTTCGACCTGCCGAGGCAT
>bc25mer_64415|bc25mer_64416
TCATGTATAAAGCTTCGGACCCGAT	GTTTCTTTGTTGGCGTTCACATCTC
>bc25mer_64417|bc25mer_64418
TCGAAGCTTATCACCGTCACTGGTA	CGTAAATCTTTCCTCCTCGTCTCTT
>bc25mer_64419|bc25mer_64420
CCGCGTATCATGTTACATTCCGTAC	TATAACCGTTTCCTGGGTGGTGTGA
>bc25mer_64423|bc25mer_64424
GTCTGCGTAGAAACACCCGGTGGAG	GTTTCTTGGCCAATCCAGGGGATTA
>bc25mer_64425|bc25mer_64426
TCGGTACTATCCTGATTCGGCCGTG	GCCACCTGCTATTTATGGCTTTTAA
>bc25mer_64427|bc25mer_64428
GGTGGCGTAACCTTTGTAATACCCG	ATTTCGCGACGACAGTTTCAGTATA
>bc25mer_64430|bc25mer_64431
GTGGTGATCTAAGTCCTTCCTTACC	GGCATGATTCGTTTCCCTTCCGGAG
>bc25mer_64432|bc25mer_64433
TGGGGTTCAGTTCACGGGAAAGAAT	ATATTGGCCAGAGGATCGCACTGGG
>bc25mer_64434|bc25mer_64435
TCAGTTTAGTAACACCGATGTCGGT	TCGAGCTGTCACACACTAGTAGTCC
>bc25mer_64437|bc25mer_64438
CTAATGCTTGTGGTGCGCGTCATAA	GAGTAGACCCGACGGTACGAAAGCG
>bc25mer_64439|bc25mer_64440
GGGACGGCGTCGGCTTATAACTCTA	CCGATGTCGTTCAGTTAAGCGAGAA
>bc25mer_64441|bc25mer_64442
CGGGTGGCTACTTTCTCTTTTACGC	GTCAAAGATATTACTCCCTGCGCGC
>bc25mer_64443|bc25mer_64444
TTTAGACGTTTCCGGTGTGCATGCC	CAAAAGAGCGTGGTCATGGGGTGTT
>bc25mer_64446|bc25mer_64447
TGTTCACGTAGGTAGCGGCAGAAGA	CATTCAAGGCCACGATTCGTTGCTA
>bc25mer_64448|bc25mer_64449
CTTTTATACGGCAGGTACCTAGTCA	AACTTACGGGTGTTCCGTTTGCGAA
>bc25mer_64451|bc25mer_64452
TAGACCTGAGGCCAACCCGAGTTTT	TGGCGTGAGACTCTACTGAGAGCAG
>bc25mer_64454|bc25mer_64455
GAGCTTAAAGTGCAGTACCCTGCGT	CGGTTGAATAGGGACACGGCCGATT
>bc25mer_64456|bc25mer_64457
AATCGTCTTGCCGTCACAATTTGTT	ATCAACGTAATATGCGCCCAACGCC
>bc25mer_64458|bc25mer_64459
TTGTCAATCATAGGTTGCGCGCTAC	TAGTTTCGCGTTGCCAGGATTGTCT
>bc25mer_64460|bc25mer_64461
GCTCGATTGACATGACTGGGTAACC	TCAGGTTACAGTCCTTCCGATACTG
>bc25mer_64462|bc25mer_64463
TTTGTAACGTACGACTCAACGTTCG	AAGGTCGATGAAATCATTGCTCGCT
>bc25mer_64464|bc25mer_64467
ATGTGGGTGCCGTGTCACTCTCAAT	TCCTGTGCGTACTCGGTTTTACGAA
>bc25mer_64466|bc25mer_64468
AGCCAACCTCCGGAGCCAACATTTA	ACTAGTCTGTTAAATCTCTGGCGAA
>bc25mer_64469|bc25mer_64470
ATATCGAGTCCACGTGCGATTCAAG	GATTAACTCGTTTGGCCGTCCATAT
>bc25mer_64471|bc25mer_64472
AAGTGGTTTCCAGGTTTGAGCCAGC	TGAGCCAGGGCCTCATTAGGGTCTA
>bc25mer_64473|bc25mer_64474
ACTCGTTGTATTAAACTTGTGCGCC	CGAACGCTACGGCAGAGAGCTCATC
>bc25mer_64475|bc25mer_64476
AATCGCGGCATAACCCTCGGTACTA	AGTCCTTCCTACTATCGTTGGTATT
>bc25mer_64477|bc25mer_64478
TCTCGGAGTTGGCACATCGTGTACT	CTTGTTACTAAGGCGCCGCGGGTAA
>bc25mer_64479|bc25mer_64480
ATGGTCCTATATTCGGACTTCGAGA	ATGGTGGTCCGACGGTAATTGCTTC
>bc25mer_64482|bc25mer_64483
GTTATTTCTCGCCGTCTCTTCTTGT	CAGCACGCGGAATCGGAGTGTATAG
>bc25mer_64484|bc25mer_64485
GGGCGTGTATATTGAAGCTCCGCGA	TAGGGAGTATGCCTTGGACCCGATG
>bc25mer_64486|bc25mer_64487
ACTGACTGGTTATAGGCGGATCGAC	GGCAGACGTCGCATAGCATGTTTTA
>bc25mer_64488|bc25mer_64489
GCCAAATCAGACGCTTGGGCCTAAT	TCACTAGCTTCCCGGGCGAAGATTC
>bc25mer_64490|bc25mer_64493
GACGGCGCGTTCACTCACTCTTCAT	TCAGGATAGCGGACAACTGCTCACC
>bc25mer_64492|bc25mer_64494
TGGTCTTTAACTAATTCGCCATCTA	GATGATCGCAGTTATGCATCTGCAC
>bc25mer_64495|bc25mer_64496
TCGTATTAACGCAGAGCTTTGGGCG	ATTTACAATAGTACGCCCACGGTGG
>bc25mer_64497|bc25mer_64498
ATGCTTAGTCACGTACTTATGCTGG	CTTAGACGATCGGGACTATCTACGT
>bc25mer_64499|bc25mer_64500
AACAACTCACCCTTGTCGGAAGTGA	TAAAGGGTCCTGGCAGTAGACTCGT
>bc25mer_64501|bc25mer_64502
CGCTGTTTAGAGTAGAACCCCGTGT	GAGGACATCGCCGGATACGGATCTT
>bc25mer_64503|bc25mer_64504
TGTGCCTAGTCATATCGCAAATTGG	TCTAGTGGTCCCCGTGTTGATCTTA
>bc25mer_64505|bc25mer_64506
TATGGGTTACCTCACATTCAATGCC	CAAGTTGTACGGGGCAAGCGACTTG
>bc25mer_64507|bc25mer_64508
CAAGAGTGATTCGGCCGTTTGACGA	AGTAGTTACCGCTTGGCTACGTCGG
>bc25mer_64511|bc25mer_64512
CCGCAGTCTGCCATGTTCTACAGAG	CGTTGTGGTAGGTGACCATATCTCC
>bc25mer_64513|bc25mer_64514
TGCCATTATGTTTTCGTTCGATAGC	CCATTGGCGCGGCATATTAACGAGG
>bc25mer_64515|bc25mer_64516
GTACGCAGGTCGCGGGTATCTAACG	GAGGTCGCAATCAGTTCTTCCCAGA
>bc25mer_64517|bc25mer_64518
TAGGTCTTAGATACTGCGAGCTCAC	AATTATGTGTAGACTTGGGACCTTG
>bc25mer_64519|bc25mer_64520
CTTCTTGTGACGCCGTGGGACTTCT	GAAGTTCCTTGATGCGTAGATTCAC
>bc25mer_64521|bc25mer_64522
GTAGGGTCCGGGTCCCCTGTAGATA	TATTAAGTTCCAATCGTGCCGATAT
>bc25mer_64523|bc25mer_64526
GATTTGTCTCTACCAAGCGGTCGCG	AGCTGGCATTCTACTGACAAGATGC
>bc25mer_64525|bc25mer_64527
TTTATCCGGACGACGATTGACTCAC	TTGCTTAGTGTTCTTGTGCCCTCGA
>bc25mer_64528|bc25mer_64529
CATTTGGTAGGCGGCTTCTTCTCCC	TAGTCCTTGGAGTCCCTATCCGTTG
>bc25mer_64532|bc25mer_64533
AGCAGTTGGCACTAACCCCGTAAGT	TCGAATCCCAGTTTGGCAAGCCTGA
>bc25mer_64534|bc25mer_64535
GAGAAAGGGACCCTCTTTGGAGGAC	TAGTGCGCCGAGGGAGATACTAGCT
>bc25mer_64536|bc25mer_64537
TTGCCCCGCGACTTAATAACTTATC	GGTTTGTAAATGGGACGACTGCACC
>bc25mer_64538|bc25mer_64539
CAGTCTAATAGGAAGGGCAGCGGAG	GCTCGCAAGTCTAAATGGAAGTTTT
>bc25mer_64540|bc25mer_64541
ACTATCTGTAAGCTCGTGAAGCGTT	GTGTTATGTAATGCCTGCCGGACAC
>bc25mer_64542|bc25mer_64543
CCTTTGAGCCCGCCGAATGGATTTT	TAAATACTCTGTTGCCTGTGCCCGA
>bc25mer_64544|bc25mer_64545
TTGGTTTCTATTGCTACACTCTCTT	AAAGGATTAATGCCCCAGCGAGTAG
>bc25mer_64546|bc25mer_64549
AGCATTTGTTAATATGGCATCACTC	AGTATATCTCCTCGCACACTGACGT
>bc25mer_64548|bc25mer_64551
TTATCCCGCAGAGGCTCCAATCCTG	ACAGTGTGAATTGTGCGACCGACTT
>bc25mer_64552|bc25mer_64555
TAGTTATATCAGGGTCGTGACTGGT	GCTTGTACACCTACTATCTCCGCTT
>bc25mer_64554|bc25mer_64556
TGCATAGTGGATATACGATTCCGCT	CTGAGTGAGAGAGGTACAAGTAGCC
>bc25mer_64557|bc25mer_64558
TCAAAGGTGGCAAACGTTTATTGCC	GGACAACACCCTGTCCCGATTGATC
>bc25mer_64559|bc25mer_64560
GAAATAAGTGCGTTAACCTATTCCC	CATCATATATCCGAATCCCTTGTTG
>bc25mer_64561|bc25mer_64564
CAGAGTTGAGTTCACTATCCTATGA	TATACGTCAGGCAGGGGTCACGCAT
>bc25mer_64563|bc25mer_64565
GTGTAACTGAGCCCAGATGTATGAC	ATGCGTTATTCAACCTATGCTACTA
>bc25mer_64566|bc25mer_64567
GAGCTCAGGGACCATTACTTAACGC	GCTGCCCTTATGACTCAAGAATACT
>bc25mer_64568|bc25mer_64569
CAAGGCACGTGCTATGTGTAGTGAA	CGGCGTAGAACAGATTCTCATGGAG
>bc25mer_64570|bc25mer_64572
TGTTCTGGGCGTTCTCTAGCGAAGC	ACTCGCTTTCACGGAATCACGCTTC
>bc25mer_64574|bc25mer_64575
AACATCTCGCGACCCGCATCACTTA	GGCGATGCGACCCGTTTATTTGTCC
>bc25mer_64577|bc25mer_64578
GGTTGTCGGGTATTGCGAATGGTCC	CAGAGCCATGGGAAGTCTCTTGCTT
>bc25mer_64579|bc25mer_64580
CTCACACGGTCGTAGAATTGTGTCC	GTATGGCACATTCCAGTCTGCCCCT
>bc25mer_64581|bc25mer_64582
TTATTTGCCTCCGTTCCCGTTAGGT	GTATAGCGCGGCCTAGTATGCCAAG
>bc25mer_64583|bc25mer_64584
ATTGGGGTGAATATGCCTTGGAACT	GCAATCTTGGTGTCCGTACTGATTG
>bc25mer_64585|bc25mer_64588
TTTCTCTCGCTTTCAGAATGTGGGC	TGGGATTTTGAGCGGGACCAACTCA
>bc25mer_64587|bc25mer_64589
GGGACACGCCATCGCCTACCTTTTA	ATGTGCTGTCCCTGGGGATACGTTA
>bc25mer_64591|bc25mer_64592
CCGTAGGTAGACAATAACGGCTCTG	GTATGCTGCATTCAACGGGTGCGTG
>bc25mer_64593|bc25mer_64595
CACCCATGGTTAATTTGCGCGCATA	ATAGTCCTTGAAGGCGTAGCACCCA
>bc25mer_64596|bc25mer_64597
CGTGCGTGGCCTCATAACACGTCAT	AGTGTCGGAATGATTCCCTCAGTGG
>bc25mer_64598|bc25mer_64601
CGCAGGACTGACTTTTAATGACACA	AATTTACTCGCTTCATCGGCCATTT
>bc25mer_64600|bc25mer_64602
ATACAAGCTAGGCTTGGACACCCTT	ATTCAATGCACAATTTGTCCTGGCA
>bc25mer_64603|bc25mer_64604
GTTGACCAGAGTGAATGTGCCACTC	GTACACTAGTTCTATTGCCTATGCG
>bc25mer_64605|bc25mer_64606
CACATGGTTTGCTCTTACGTACGGA	CAGATGTCGTAGCCTTTCACAGCTC
>bc25mer_64609|bc25mer_64610
AACGGGCTTCGGTGATCACATACCG	GGCTCGGTTAAATCGCGCGTAACTA
>bc25mer_64611|bc25mer_64612
ATAGTTCTAAAGGTCGCGTACCCAC	ATTGCTGGCGTTGCTAAGCTCAAAC
>bc25mer_64613|bc25mer_64614
GTATACTTTTGTGGAGAGCGCGACC	ATGAAACCTGTGGGACGGTTCCGAC
>bc25mer_64615|bc25mer_64616
GTAACCTGACTTAGACCTACACGTA	GTCGGTGAATGGCAATCTCTTCCAA
>bc25mer_64617|bc25mer_64618
TATTGAACCTAATGCCGCTATGAGC	TATCGCAGAAGTCGAGTGAACGCGC
>bc25mer_64620|bc25mer_64621
TCTGACCTCACGACCATCAGCGATT	TTGAGTGAGGCCATTTGCCATACTA
>bc25mer_64622|bc25mer_64623
CTAGAAGCCTTATCAGATTTGCCTG	TATCATACCGCCATGAGCAGTGGCC
>bc25mer_64624|bc25mer_64625
GATGAAAACGAAGCGTTTGGCACAT	GCCGAAGTTAATATGGCTGTTACGG
>bc25mer_64626|bc25mer_64629
CCTACTCCAGTGGCCTCGATGTACA	GAATGAAGCCCCGTTCTTCTGTCCC
>bc25mer_64628|bc25mer_64630
TCTATTGTCAGCGCAAGGCGTAGAC	TTATTCCTGCGCGCTACTCGACAGT
>bc25mer_64632|bc25mer_64633
ATGTTTAGAGCTCGACCTGGTCCTG	TAAACGGTTTTCCTAATGCATCGGT
>bc25mer_64634|bc25mer_64635
GGAAATCTTGGTACCCCTACGCTGA	AGTTTGTCTCAGCGTCAGGTTATGC
>bc25mer_64636|bc25mer_64637
GCTAGCTTGGGACTCCTTCTATACT	AGGATCTAGAGCTCACACCTGACAT
>bc25mer_64638|bc25mer_64639
AATCAGTTCGGTACGGCGTTCCCAA	TTTATGTTCCGATGGTTAGTGCCCC
>bc25mer_64640|bc25mer_64641
CGCTCTGCGAAGGACAGTACTTGGT	AAACGATGTCCGCCACAAAACTTTC
>bc25mer_64643|bc25mer_64644
TTTGGCAGATCATTAACGGCGCTTC	ATTCGTACTGGTCGTCTGTTTAACA
>bc25mer_64645|bc25mer_64646
TGGTGAATTGCCTAGCAGCCTTTTG	GTCCTCTTTAAGTTTGGGGCTATGG
>bc25mer_64647|bc25mer_64648
GGTCGTGGCGAGAGGACTCCTTAAG	AAAAGGTTCCCGGGTGCCTGTTCAT
>bc25mer_64649|bc25mer_64650
AATGCATGGGTCACCCGATGTTTCC	GGGACTGTGTGCATTCCGAGGCTTA
>bc25mer_64651|bc25mer_64652
TTACTTATGGGCTGTCCGGGTGCAT	ATTCGACTCCGATGGCTGACCTATC
>bc25mer_64653|bc25mer_64654
CTTTCAACTCCAGGACTGCCATTAA	GGTCACAGGGCCATGACTGAATGAT
>bc25mer_64655|bc25mer_64656
AAAAGTATGTCATCGCCTTCTCGGG	CCTGTGAAGGACCGTCCATCTATAG
>bc25mer_64657|bc25mer_64658
CCGAGTTTTCGAAGTCAGCACAGTC	TAGTGCTTACCCGCTATTCGATCTA
>bc25mer_64659|bc25mer_64660
TGAAGATTAGCGCTCGCACGCTTCG	TTACCGTCGAAGAGTGGCTATATCG
>bc25mer_64661|bc25mer_64662
GACAGTAGGGCTTGCCGATCTACCT	AGTTGTAGGTCCCAGGACTTCGGAT
>bc25mer_64663|bc25mer_64664
GTCTACATAGTGATCGAGCTGTAGC	TTCTGTAACAGTGCATAGAGAGGTA
>bc25mer_64665|bc25mer_64666
ATCATGAATGCGAGCGTCGTAGTGA	TTGAACCATGACGTTTAGGCCAACT
>bc25mer_64667|bc25mer_64668
GTCCATATTTACGCGCCCGAATGAT	ACATTAGTCGTGCCTAGCCTACGGA
>bc25mer_64669|bc25mer_64670
GCCAAAACTTGTCAATGCGCAGACT	ACTATACAAGACTTCGCGGTGGCAT
>bc25mer_64671|bc25mer_64672
GTACAACGGTTATCATGGGGCAACC	TCTAGGGTGTAGCACGATTTCGATC
>bc25mer_64673|bc25mer_64674
CATTATCGCAAACCTGTCCGAGACT	GCTTTGTACAGGTAGCCGTTGTGCA
>bc25mer_64675|bc25mer_64676
ATTCCGTGCTACACGTATATGCTAT	GGCAGTGTAACCAATTACTCAGTCC
>bc25mer_64677|bc25mer_64678
AAACCGTAGGGGTCCATATACGCTG	TGGACATCGATTGCGCGCACTTGTT
>bc25mer_64679|bc25mer_64680
AGTGTCAGACGCTATTGCCTGCGAT	CCAGTTGATTTGACAGGCAGCCCAT
>bc25mer_64681|bc25mer_64682
TCTTTTCTCAGTTCGCCCTGACAAG	CGGAAACTATACGGGATTGTCCGCA
>bc25mer_64683|bc25mer_64684
TATTCGTAGGCAGCCTGGGTTCGTG	CGCGATTATTTCTACCACCAATAGT
>bc25mer_64687|bc25mer_64688
GCGGTCCGCATCTAGTACAGCTTAT	GGGAATGTCCCCGTAAGCGAAAGGT
>bc25mer_64689|bc25mer_64690
GATGCGATGCCCTCATATACAATAC	ATATATGGTCACACGCCTGTTTTAA
>bc25mer_64691|bc25mer_64692
GCATCTTAATAGTTGGCCGTGCATG	GTTCAGTTAATCGTCCCGCCGAAAA
>bc25mer_64693|bc25mer_64694
TTATTGGATACCGCCTGCCAGTACG	GGCCGCAGAGGGGTTTACAATGATG
>bc25mer_64695|bc25mer_64696
CGTTTTGATCTAAGCCCCGAGGCTT	TACTATGCGTCCCCGCGTACTAATT
>bc25mer_64698|bc25mer_64699
GCGGTTAAGTTGGAGTTACAAAGTC	TGCCATTGCTTACCGCTACATTCGC
>bc25mer_64700|bc25mer_64703
GCTACATTTCTGACACGACGGTTAC	GCGCTAGGGTGCCGTGACGATATAG
>bc25mer_64702|bc25mer_64704
CGTGGAGTCGGTAAGTTTGTAACGA	GTCCGTGAGGGGCTTGAAGTATTTA
>bc25mer_64705|bc25mer_64706
CTATCTGAATACCCTTAGCGGCTTT	TTCAAGCGACATAATCGTTGCCATC
>bc25mer_64707|bc25mer_64708
ATTTGTAGTACCCTTTGGAATCACC	ATCGTTGATCAGTGTTCGGGAAGTT
>bc25mer_64709|bc25mer_64710
TTATGGTGTCAACCCCGCAGCATAT	GAAGGATATCGGCCTAGTATGTCTC
>bc25mer_64711|bc25mer_64712
GTCTTTATTCACTTCCGTAGCGTAG	GGAGCACGGTGTATCATAGCATATA
>bc25mer_64714|bc25mer_64715
ATGTGATATCGGCCCGCTCTGACTT	TACTAATGCTTACGAGGCTGGCGGT
>bc25mer_64716|bc25mer_64717
GCTTGATCGACGCGACACACATGGT	ATTTTACAGCACGCGCTTGACGGGT
>bc25mer_64721|bc25mer_64722
TCCTCGGAACTTTAGTGAGCTGCCC	ATTATCCGTGCCCTTTGAAGGTTCA
>bc25mer_64724|bc25mer_64725
CTGATTTACGTCTCACTGTCGATCG	TCAGTTCGATCACTAGGACTCCAGC
>bc25mer_64728|bc25mer_64729
AGTTGGATTTCTAGTCGACGCACGC	AAGATCAGTTATGGGCGCATGCACC
>bc25mer_64731|bc25mer_64732
TGCAGTTGTTAGCTTGGCCTCCAAT	CCTGATCAAGTACCTCACCGGTCGT
>bc25mer_64733|bc25mer_64734
TCTCATAAAGGGGTATCATTCGCAC	GCGACGGTGGGACTCGTCAATATAA
>bc25mer_64735|bc25mer_64736
AGGTTGCTTCTTCGTGTCACCAGAT	GTCGAGCTTTGGGGTCACCCTATTC
>bc25mer_64737|bc25mer_64738
CTTTCAATCCTCTCCCTATGTAGGT	CCATTAACCTCTGAGGCAGCCTGCT
>bc25mer_64739|bc25mer_64740
GAAAGTTAGCCTTGTGTCACACCGG	CAGTCAACCCGTGTCGGTATTTACC
>bc25mer_64741|bc25mer_64742
TTCAATAGATGGACCGGCTTGTCGC	TGTTTATCCTGTCATACGACGTCCA
>bc25mer_64743|bc25mer_64744
GGCTCATTCGGTCAGGCTGGAATTT	ACCTAGGACAGATAATTGTCGGCCG
>bc25mer_64746|bc25mer_64747
TGCGATCGGATAACGGTTCTTAATA	AGGCGGCGGTTTCCGTATACACTAT
>bc25mer_64748|bc25mer_64749
CATGATGCTGGAGGCGTTACTGGCT	ACGTATGTTCATCAGTCGTCCGCAG
>bc25mer_64750|bc25mer_64751
ACGTCACCACAAGCTAGTTAGTCTG	GACAAAAGGACGGGATCTGACCCCT
>bc25mer_64752|bc25mer_64753
AAAGAGTAATGTGCAGCATGGGTCC	CATCGCCCAAAGATTAGATCCAGTA
>bc25mer_64754|bc25mer_64755
GAGAACGTTTCCACTCTATGTGTGG	CGTCCGGCAACTCTCTATTAAATTT
>bc25mer_64756|bc25mer_64757
CCGACATACCTGGATATACTTTCTA	CTAGTGGTGTGCTCCTTAGGCTCTC
>bc25mer_64758|bc25mer_64759
TCTATCGAGTTCCCTGGGTTAAACC	AGGCTTAACTCTACTCAGCGATCTT
>bc25mer_64760|bc25mer_64761
TTCAAGCAATTCTGGTAGCTACTCA	TGTTTGTTGACACAACTTAGTGCCT
>bc25mer_64762|bc25mer_64763
CCCTAGGCGAAGTTTTGGTGAACGC	CACATCGCGTTGTTACTCGTCACCG
>bc25mer_64764|bc25mer_64765
TTCTCTTTGTGGGCCCCGAGTAATG	CGCAGCTGACTCTACGTTTATAAGC
>bc25mer_64766|bc25mer_64767
CCTTCAGCGCTCGTCAGTGTTCTAC	GACAACCTGTGACCGTTGTAGGGTT
>bc25mer_64768|bc25mer_64769
CGGTCACAATCCGGAATCTCTCTGG	CAAGGCGATTCTATTCTGCACGTTT
>bc25mer_64770|bc25mer_64771
TTCACAGGCTGGCGCAAAACGATTG	GGAAGTTATTGCCGGGGACCTAAAC
>bc25mer_64772|bc25mer_64773
GTTGTTCTTAGAAGCCCACTAACTA	CGAATGGGATTACCCCTTAGCGGGT
>bc25mer_64774|bc25mer_64777
GATAGGCCTACGTGCTATTACATGA	GTCGAAGTGCGAAAAGCTAGGAGTA
>bc25mer_64776|bc25mer_64778
ACAGGTAATTGGTCTGACTGCGTAC	CCAGTGCAGCTCTATTGTTCGTGCG
>bc25mer_64779|bc25mer_64780
TGGATTCGGAGTACAACCTCTTCCA	AGAGGGGCGAACACCGAGTCTTATC
>bc25mer_64781|bc25mer_64782
GTTTTGTGGCTGCCGGAGAAAATTC	GTAATTTTCCCATTGGTTGGTCCGA
>bc25mer_64783|bc25mer_64786
GTTGAGTCAGGGCCGCAAGAAAAGA	AATTGCGTGTGAGCCCATTAAGACC
>bc25mer_64785|bc25mer_64787
AGTCGGGGTAGCCTCTGTAGATCAA	GGGTTCTGGCGTACCTGTAGGGTAG
>bc25mer_64788|bc25mer_64789
CATTAGTGACCGTTTGCGACTCCTT	TCAATGGGGCTTGCTCGTGGATCTG
>bc25mer_64791|bc25mer_64792
GGATAATCGTTCTACCAAAGTCTTT	CGCGATCTCGTAGTACACCAATGTA
>bc25mer_64793|bc25mer_64794
CTCAATGTTAGGTCAGCCGATGGTG	TATTTCTCGACGAGGTTCAGTGGCT
>bc25mer_64795|bc25mer_64796
CGAATCTGGCGCTTGCTACGAAGGA	GCTACATATTCTATGCCCGAACTTC
>bc25mer_64797|bc25mer_64798
AAATTGGACTGGGTCTGACGAGCAC	TACACACCAGGGTTGCCTATAGCGT
>bc25mer_64799|bc25mer_64800
TAATATCAAGACCACCGTACAGCCC	GCATCGGTTTATACGGCCTAGCTGA
>bc25mer_64801|bc25mer_64802
TTTTCTGGTATCACGTTTATGCACG	TGCCTTAGTACAATCCGTGTGGCGA
>bc25mer_64803|bc25mer_64804
CTCGAAGGAGAGGGCCACAGTGTTA	TGGGTTCCGATGTTCCGTCAAGATA
>bc25mer_64805|bc25mer_64806
GTGTACCACACCCGCGATCGAGTTA	GTCATACTGGATCACGGACGCCATG
>bc25mer_64807|bc25mer_64808
ACCGTAGGACCCGTAATCACTATCG	GTATACGATTTCGTTGCGTGGCCTT
>bc25mer_64809|bc25mer_64810
GTCTGGGCGGGATCGATTACCTTGT	AATTGAGGATCTCCGCCATGTCTGC
>bc25mer_64812|bc25mer_64813
CTAGCCTATATACTTAGCCTTCCTG	GAAGTTGGGCGCCTAGAAGTTCTGC
>bc25mer_64814|bc25mer_64815
GATTCCTGCCGCTGAAAACGGTAAC	GCGAATTGACACCATTGAGATTCGG
>bc25mer_64816|bc25mer_64817
GGGTTGATCGTCATTTCTCGGACAA	TGGTGTCACAAAATTTAATCGTTCC
>bc25mer_64818|bc25mer_64819
CAAAGACTGTTCATGGCTCACTCAC	TAAGCTGCTAGCTCTGTGTTCCGTG
>bc25mer_64820|bc25mer_64821
CGGGATCAATGTTACGAGTTCCGTC	AAGCATGTAAGTACTCGTTGGCCTA
>bc25mer_64822|bc25mer_64823
ATGCGCGGTTTCCAAAATAATGCGT	CATGATACGCCAACCGCACATGTGA
>bc25mer_64825|bc25mer_64826
GGGTGGCAATTCAAGTTACTCCAGC	CCGGGGTTTCGCATGTATATGGAGA
>bc25mer_64827|bc25mer_64828
GGCGACAGATCATTTCCTATTTAAT	GTCGTGTCTAACTATATTCCGCAAA
>bc25mer_64829|bc25mer_64830
GTTAGATGAGTTCACCCAGGCCTGT	TGAAGTGCTCCTAGTACCGGTGGGA
>bc25mer_64831|bc25mer_64832
CGGGATCAATCCAATTCGCATTGTG	GTCTTTACCCTCCAAAGGGGCCTTT
>bc25mer_64833|bc25mer_64834
GATTGTTTCTTGGGGTGCACCCCAG	ACATTATGGTCGGTATTAACTCCGA
>bc25mer_64835|bc25mer_64836
TCGTATGTTTAACCCAGAGTACGTA	TTGACTTGTTGACAGCCCGCTCGAC
>bc25mer_64837|bc25mer_64838
AGTGTAGTCTAGTGGACTCATTTAC	TGCACGAAATAAACGACATTCCCCA
>bc25mer_64839|bc25mer_64840
TCGGTAATGCTGTCGTAAGGCATGT	TTGGTGTCCGATCGTATCCGCGTTG
>bc25mer_64841|bc25mer_64842
CCGTGAGTAGTATCAACACTCCGAT	CTTGGTGGCTAGCGGCCGTTTTAGA
>bc25mer_64844|bc25mer_64845
GGACAGTATAGGGTAGTTTGGCTAG	TGGAGCTAAAACCAGCCGTTCTGAC
>bc25mer_64846|bc25mer_64847
CAGATTCAGGTAGCTTGGCGTTACA	TGCGAGGGTCGACTAATCTTCAATA
>bc25mer_64848|bc25mer_64849
ATACCTTGGGTTTCGTCCACCAGCG	AACATTCTAAGTATGCCGGCATGGG
>bc25mer_64850|bc25mer_64851
AAGATGCCTGTCCTATTAATCTGAC	CCGTATGTTTTGTTTCGAGGTGCGC
>bc25mer_64853|bc25mer_64854
CGTATCTAGGCGTACGTGAAAGTCG	GACTTATTGCCATACCAACGTGAGG
>bc25mer_64856|bc25mer_64857
TAATTCTAAACCTCCTTGCCAGATT	TACGGCGACTCTACAGGACGTATTC
>bc25mer_64858|bc25mer_64859
GAGATTCCTACGTCTACTAAGGCAG	ACGATTCATAGGCTCTTACTAGGCG
>bc25mer_64860|bc25mer_64861
CTCGAATTGATTCCGCTCCTGGTGG	CAAAGCTGGTATGTTGCCCATAGTG
>bc25mer_64862|bc25mer_64863
GTCTTAGACCCAGCCAAACCGCAAT	GTTTGATGATCCTATCTTCGCGGAC
>bc25mer_64864|bc25mer_64865
TCCTAAACCGGTCGCCACTGTGTAC	ATCAGAACCCCATGACGGTTAGCAC
>bc25mer_64866|bc25mer_64867
TCATATGGCGAACTCTTGTGCGGAA	GCCGCACTCTCCATATAGAAACCTC
>bc25mer_64868|bc25mer_64869
GTACTGTGCGACGTGGGCAATCAGA	GGTCGCAGATGTGTTATACCATTCG
>bc25mer_64870|bc25mer_64871
GGCTCGGCGGTTATCGTGTGTAAGT	GAGCTGATTTCGTGCCTGCTGCCTA
>bc25mer_64872|bc25mer_64873
CTATAAGGGCGTCAGGTGATATGCG	GGAGAGACAGCTCGGAAGGATTTAG
>bc25mer_64874|bc25mer_64875
GGCGGTATCTGCTGATGCATAACAT	TCATTCGTATAGGAGCCGAACTCGG
>bc25mer_64876|bc25mer_64877
TGGTAAGTTCGGTCATGTCATGGCC	CAATACCCTCTCCACCTTTAGCCTC
>bc25mer_64878|bc25mer_64879
TGTTCCCCTACGTAGGACTGAGAGC	AGTGGGAGCTAGGTTTGTCCTACAA
>bc25mer_64881|bc25mer_64882
CACAGCACGAAGTGGGTTACCCCAA	CCGGTCTGTCGGACCGTTGTAGTTC
>bc25mer_64883|bc25mer_64884
AGGTTTATCATATGCTGGCCAAGTC	TTACGGGCTGTCAAGCGGTCTAGAA
>bc25mer_64885|bc25mer_64886
CTCACTCGGTTATCGAACTACTCTG	AGCGATAATTACCAAAATATCGGCC
>bc25mer_64887|bc25mer_64888
ATCGTATGATGTATTTCCCACAAGC	GATACCGTGGTTACGAATTTGTCCA
>bc25mer_64889|bc25mer_64890
GTACTGTTATACGATGCTACCCAAA	GGACGACGAGATGATTAGTCGCTCG
>bc25mer_64891|bc25mer_64892
TGGAGTTTGAGCACGCTCCTGAAAT	AAGCTAATTGCCAGCCAAACTGCGG
>bc25mer_64893|bc25mer_64894
GAGGCTTTAATCGCTTGTGCTACGG	GATCGCATAGCGGTTGAGTTCGCGA
>bc25mer_64895|bc25mer_64896
ATGTCGTATCTGTTCGGGGCACATC	CCGGACCATTTCCTAACCGTGTTGA
>bc25mer_64897|bc25mer_64898
GGCACCATTACCGTGACCTCATAAT	TAAGCCATGAGGTGTGGGTCCTACA
>bc25mer_64899|bc25mer_64902
CGCAGGATTTCGGAGTCACATGAAC	AAATCCTGCGGTGCTCGTCAACTTC
>bc25mer_64901|bc25mer_64903
CCGGAGATATCCATAGGTTGCCTTG	ACATGTTTCGGGTGTAGGATTCCGC
>bc25mer_64904|bc25mer_64905
GCAGTTCCATGAGTCGGGATACCTC	AATGTCAATCGGTTGTCGCTAATCT
>bc25mer_64906|bc25mer_64907
ACGGGTCTAGGGTTAGATCGCCAAT	CTAAACCCAGGCTGTAGGGTGAAGG
>bc25mer_64908|bc25mer_64909
ATCTCATGTACCACGTACTCATGTA	CAAGTATGGGTCAGCTATCTATCCT
>bc25mer_64911|bc25mer_64912
TGTCGTGGAAGCAATCGGCAAACGT	GCAGTTATTCGGAAGTTCCTGTGCT
>bc25mer_64913|bc25mer_64914
CAGTTAGCTTTGCTCGATTGCGGTT	TAGGCTGTAATTGAGGCTGACCCTG
>bc25mer_64916|bc25mer_64917
CAAACTGGCTACCCGCGGGAAGATA	TTACCATGCTCCTTGTGACTATAGC
>bc25mer_64920|bc25mer_64921
GAAAACTGGCCACTCACACAGTGAA	ATGCTCTCAGCCTCTGACAGCTAGC
>bc25mer_64922|bc25mer_64923
GAGCTGACTATACGTCCCCTTTTCC	GGTATTCGTGTCCCCAGATATCCGG
>bc25mer_64924|bc25mer_64925
CGTTGGAGCTGATTAAAACCCGATC	ATTTGGACGCACCCGAGATGTAATT
>bc25mer_64926|bc25mer_64927
TCCTCTCGGTCGGGAGATTACCTGG	CTAAGGTTACCGACTATTGCGCAGA
>bc25mer_64928|bc25mer_64929
TTGACTGGTATCCCGACCAAAGTTT	GGACTAAGCGCTCCTTCAAGGGGAC
>bc25mer_64930|bc25mer_64931
GCACCTTTGCCGATGTCGTTTTGAC	GCCCGTGGACAGGGTATGAAATACC
>bc25mer_64933|bc25mer_64934
TGTGGTACAAAACGGCGGTTTCCTG	ATCTCATTGTAGCACTCGCTGTCTA
>bc25mer_64936|bc25mer_64937
TTCTCGTGTTGAGGATTCGGCTCTC	CACTAGTAGACTCACCGCTCAATAG
>bc25mer_64938|bc25mer_64939
GTTCTTGAGCATATACCCATATGTG	TTTATTTCAGCGGGTGATCATGACC
>bc25mer_64940|bc25mer_64941
GAACATCGGTAAGCTGCAGTGCGGT	GTGAAGATAAGTCGCCGTGTGTGAA
>bc25mer_64942|bc25mer_64943
AGTATCATTTTCCCGAGCGGGACGG	CAGGCGATGCTTCTGACTCCAACCT
>bc25mer_64944|bc25mer_64949
GCGCCTTGTCTTAGTTTTCCCTTCA	GATCGATAATGTTTCCGCGCGCAAA
>bc25mer_64946|bc25mer_64950
ACGATTCTTATTTGCCTTGACGTCC	CTTATGACGACTGCCCACGGCTACG
>bc25mer_64951|bc25mer_64952
GCTGTGAGCTTTACAATGTCGACAA	ATGCGTCAAATTTATACTCGCGACC
>bc25mer_64953|bc25mer_64954
GTGAAATCTTACCGGCGATTCGATC	TAAACCACGGTCTGGCAGACAAACG
>bc25mer_64955|bc25mer_64958
GGATAGTTGGCACGAGCAGCCGTAT	CGAAAGTCGTTCCCAAGATCCGAGT
>bc25mer_64957|bc25mer_64959
GGATATCACGCTCAATTATGGCAGT	AGAGGCTCCGCGATGGAACTACATG
>bc25mer_64960|bc25mer_64961
TGATAGCTAAGAGTTTCGACCACGT	ATCCGAACGTCACGACTGACAGTAA
>bc25mer_64962|bc25mer_64963
GAACCAATTACGGACTGATGGTGCC	TCGTTAACTACTGGGTTAGCTACGG
>bc25mer_64964|bc25mer_64965
GGATCAACGTGCATTTCGCATCACA	TACTACCGCAGGGCCTTCCATGATT
>bc25mer_64966|bc25mer_64967
ATTGTTCGTATCTCCCGTAATGACC	TCCAGATTCCAGATTATCGTCTTGC
>bc25mer_64968|bc25mer_64969
GATTGTCAGAACGGCTAGGCCATCT	GTGACAGCACACGTGCGCCTCTTTA
>bc25mer_64970|bc25mer_64971
ATAACACCTCTCTGGGACGTTGTAT	CTCCCAGCTCGTCTAGCGGTCAGAT
>bc25mer_64972|bc25mer_64975
GTGATACATACGGTAGGCGGGTCCA	GGTATGTATTCGGGCATCAGCAAGA
>bc25mer_64977|bc25mer_64978
AACTTTTCATTATGGTCGCCGCCTA	TATACCATTAGGGGCCAGTAACCCG
>bc25mer_64979|bc25mer_64980
TAATATAGGTATCCGCTCCGAATTG	ACCAACTCCTGCGGAATAGAGGCTT
>bc25mer_64984|bc25mer_64985
AGGCAGCCTGTCACGCTATCATGAC	CACTGGGAATGCATCTATTGGGCCC
>bc25mer_64987|bc25mer_64988
TCAAACGCACATCACTTTCGTAACG	TTGGCGCAACTTCGCTATGTGGGTA
>bc25mer_64989|bc25mer_64990
ACCGGTGTTGAGTGCTACTACGTAA	ATGATCAGACTCGGTTCGGTTGACC
>bc25mer_64991|bc25mer_64992
TACAATGGTGAACCTTGACCCCACG	AGATCACGTAGTTTTCACGGTATCA
>bc25mer_64993|bc25mer_64994
GGCCCTATTGCCTCCATTCAAGGAA	TTTCGGCTCCCCAATCAATCACACA
>bc25mer_64995|bc25mer_64996
GATCGTGTCGCAGCTGGGTTGAACT	GTTGATAAAACAGTCCGGTCGGCTA
>bc25mer_64997|bc25mer_64998
CCGGCCAATGACTCTTTAGACGGAG	GCCAGTGTTAGTACCCGTGTGTACA
>bc25mer_65000|bc25mer_65001
TTATGTTAGTACTTTCACTTGCCCC	GAGCAGTTCGTCCGCACGGAGATAG
>bc25mer_65002|bc25mer_65003
TGTGGTATTTCCGGTCGCGCTCAAG	GGAGTGACCTGTTAATGCATCTACA
>bc25mer_65004|bc25mer_65005
AACAAGAATCGTCGACCTTTGACAC	AGGTGGCGCTAGATGTACTTCCTAT
>bc25mer_65006|bc25mer_65007
GCTGGTGTTCCGGATCAAGTCACAA	CTAAGCATTGGTTGCCCCATACGGT
>bc25mer_65008|bc25mer_65009
GTAATTGGCTGTGTTGGATCAACGA	CAGGATACGTTTCATCTCTTTTGAG
>bc25mer_65010|bc25mer_65011
TTACGATATTCTTCGGCTGCGAACG	ACTAACACATTGACAAGGGCGCATC
>bc25mer_65012|bc25mer_65013
CTCCTTCAAGGTTCGGCCGATACTC	ATATGTGTGAAATCCCTGCTAGCTT
>bc25mer_65014|bc25mer_65015
CGGTTAATCTCCACAGGGCAAAGTC	CGCAGTAGGTATAGAGTCCTAGGTA
>bc25mer_65016|bc25mer_65020
GCTGATGATTAACTCGATTTCGCGC	GCGACAATTTTGGCTCATGGACATG
>bc25mer_65018|bc25mer_65023
GATATCAGTTTACCGCACGTTGGCC	GATTATGCGTGAGAGCCTAACGCGA
>bc25mer_65022|bc25mer_65025
ACTGGACTATTGTTTCCTATTACCC	CGTCTCCTTTGGCGGGATAGATATA
>bc25mer_65026|bc25mer_65027
ATGACGATCATTGCGTGGTAATCCC	GCCAGTGGTCCATGTGTGTTTAATT
>bc25mer_65028|bc25mer_65029
ATATAGGCACTAATTCCTTGTCGCG	ACTGCGATTTGTCTCCATTCATAAC
>bc25mer_65030|bc25mer_65031
GGCTTAGAGCAATGGATTACCCCTC	CATTAGAGCTCTCCCCAAGCTCGGC
>bc25mer_65032|bc25mer_65033
AACGTAGCCAGTCGGTGAGCATAAG	GTTTCACTAACCCAACTTCGCTGTT
>bc25mer_65034|bc25mer_65035
GTTAAAGTTTCCGCGGGTGACAAGT	AAACCTAGACTGCTGACGACCCTTA
>bc25mer_65036|bc25mer_65037
GTTTATTATCGACCTACCTCGGGTG	GTGAGCATGACGAGCCTGATATCTA
>bc25mer_65038|bc25mer_65039
GGGCACTGCACGATGTTTGAATCCA	ACATCAAGATGGCTTGTTAGCTGCG
>bc25mer_65040|bc25mer_65041
ATCAATCGTCTCACTCGTGATGGTG	CTATCATTCTGGGGCGATGAACAGC
>bc25mer_65042|bc25mer_65043
CTTTGTAAGAGTCATGTCCGGTCCG	GTCAATCAGGCCACGCTGATTCGTC
>bc25mer_65044|bc25mer_65045
TGTCGCTTGAACTATATCCGTTCGC	TGCTCAAGTTATCCGGACCATGACG
>bc25mer_65047|bc25mer_65048
TCATAACGTTGAGAGCCCTGCTTCG	ATTATGGCCCAACCGCCAAACTTCT
>bc25mer_65049|bc25mer_65050
CGGCGTTGAGATAGCGTTTCAACTG	GGCTTCAGATCGATTTCGACCTGAG
>bc25mer_65051|bc25mer_65052
TTGACGGCCTAGTTGGAAGGATCGT	CGTTGAGCTAACTTTATGCGGCAGC
>bc25mer_65054|bc25mer_65055
GCATGGATTTACGGTAAGCGGCCAT	CACGCTATCCACTTGATTTGCTAAT
>bc25mer_65056|bc25mer_65057
GGAGGACAGCGAGTTTTGTTCAGCG	TTTACGGCTGCCCGAACGGATTTCT
>bc25mer_65058|bc25mer_65059
TGCATACAGGGCCTTTGGTCAAAGC	GCGTCTGTAGCAAAGAGGCATGGCT
>bc25mer_65060|bc25mer_65061
CCGAGGGGAGCACACTATATATTTG	TAGTATGCCCTTCCTCTGTACCAGA
>bc25mer_65062|bc25mer_65063
AGTCTCGGTGACGGAATCGATTGCG	TACGGACTTTCGAAGCAACACCAAA
>bc25mer_65064|bc25mer_65065
ATTTCTGCCTGTTTCATCGCTTCGC	AGTTTCAGGAAGTCCGGGGACGTCA
>bc25mer_65067|bc25mer_65071
TACAGCGGCCGAATCGTCTAAGCTG	TTAACGATGTCTGTCCCCTATGGTT
>bc25mer_65069|bc25mer_65072
GCCATTAAATCTACACACCCCAGTC	CCTTCTCAACAAGGACTATCAGACC
>bc25mer_65073|bc25mer_65074
GGGTGTTTACCAACTTTCACTATCT	GATTTGTCAAGTCGCTGCGACCTCT
>bc25mer_65075|bc25mer_65076
TGACAATGGGAGCCTCTCTCACGTG	CAGAATCGGGTGTTGCCCTTTCTGG
>bc25mer_65077|bc25mer_65078
GCACACTCTGAAAACTAGCCTCACA	GCTAAAGGCTGTAACCGCTATGGAG
>bc25mer_65079|bc25mer_65080
AATGTGTCCATGGCCCCGTACGTTA	AGGTAAGTTCCCTATCGGCCTGGGA
>bc25mer_65081|bc25mer_65082
CAGATGGTGTATTAGAAGCCTCAGC	AGGAGATGTGGGACAGAGGTCAGGA
>bc25mer_65083|bc25mer_65084
GCTAATGGCTTCGAGTTACACCTTC	GGTAATCGAAGGGCCTGCCTGTAAT
>bc25mer_65085|bc25mer_65088
TGACGAGTATGTTGTGGCACCCATC	GCCACCATAATGCCAAGGACTGGTT
>bc25mer_65087|bc25mer_65089
GTAGGCTCGTTCAAATCACTGGTAA	CGTTTGACTATAGACGGACCGCTCA
>bc25mer_65090|bc25mer_65091
CCGCCATTTCGTCGTAACGCTTTTA	AATGCGTTACGTTGGCAATCTCAAC
>bc25mer_65092|bc25mer_65093
GTGAAACGGCCTTCGAATAGTTACC	GGTAATGAGCCCCTCAGACTAAAAG
>bc25mer_65095|bc25mer_65096
ATACTTTGCGAGGCCCTGGAAAGGG	CGCGTTATGGCAGCTCCTACGTGAT
>bc25mer_65097|bc25mer_65098
CTTCTACGTAGGCGCCCGGCATATC	CAGTACGGACACTATGGGCTAGACC
>bc25mer_65099|bc25mer_65100
GATTTCTGGTATAGCTTCGTTCTAC	AAATTGCTACCCCTAACAGTCCTCG
>bc25mer_65101|bc25mer_65102
GAATTAGTCAGCGGCGCGTAGGTCA	CGGTTTTGTAGGTCTTAATCGCGTA
>bc25mer_65103|bc25mer_65104
GGAGCGTTCGTGCCTTACAGTCGTT	ATTCGGGTTGTGACTCACGCTGCTA
>bc25mer_65106|bc25mer_65107
AGCCTGCGCCTTTCTAACTATTTAG	ACTGGGCATGTTGGTCCTACTAACC
>bc25mer_65109|bc25mer_65110
TCGTGAGGCTGAGTTGTTCTACATT	TTAGGGCAAGTTAGGACTATCGAGG
>bc25mer_65111|bc25mer_65112
TAGATCCCAGCCGATAAGTACGCCG	GCTTTCTAGAAGTGTTCAGCGTCGA
>bc25mer_65114|bc25mer_65115
ATTTAACGTCTTTCGGGCTTACGGC	CCACTCCGAGAGCCATTAAAATTAA
>bc25mer_65116|bc25mer_65117
GGCTTGCTTTTACCAATAACGTTCG	GTTTCAGAGGTCTTGTGCGAAAACT
>bc25mer_65118|bc25mer_65119
GTCTTACGTAATGCCAGCGCTAGGC	ATTCGACCGTCTCTTTCGGTATCCG
>bc25mer_65120|bc25mer_65121
TAAGACCGTTGGCCCCTGATTTGGA	TTGATCTACTTACAGTGCTCCTGCA
>bc25mer_65122|bc25mer_65123
ACTATAGGACGTCTCTGGATTCGGT	AAAATCCCAGCGCAATTAGAGGTGT
>bc25mer_65124|bc25mer_65125
ATTTGGCACATTGTGTAATACCTCA	CTCTTTAACTGGCGCGAGACTGTGA
>bc25mer_65126|bc25mer_65127
GCGGTTCATATCAATTTCCAGATCG	TCTGGGTGCTTTCGTCCTAATACCT
>bc25mer_65128|bc25mer_65129
CTTTTGCGGGTGCACAACAAGTCGT	AGCTTCAGATACGGCCGTGCCTAAG
>bc25mer_65131|bc25mer_65134
AACGATTTTGGGTAGGTCGTACGGA	CTCATTGCTGACATAGCGCATCGCA
>bc25mer_65135|bc25mer_65136
TTCGTCAGTTGTATCTGCGCCACAA	GAAAACACTTCACGGGATTCCCGCT
>bc25mer_65137|bc25mer_65138
CGTACTGAGGTATACGATGCTAACT	CTTACTAACAATACCCTCGTGCAGA
>bc25mer_65139|bc25mer_65140
TCTAAGTCGTCCTGTATAAGAAGTG	TCCAATGTTGTGGTAAGTGACGAGC
>bc25mer_65141|bc25mer_65142
GCTTAAGTCAAGGTTTCCACAACCT	TTTACGACCGTCTCGCTTGAATGCT
>bc25mer_65143|bc25mer_65144
GCTTGCTTAACACAGTGTTTTCGGA	AAGCTTAGGCCCGTAGTAACGTCAA
>bc25mer_65145|bc25mer_65146
GTGCGAGTGTTATCGGCACTACTTG	GAGACACACTCTGGCAACACCTGGT
>bc25mer_65147|bc25mer_65148
GCGTGCGTTAGCGATAGGGCTTACA	TGTTACCATTGTTTAGCTGGTCTAC
>bc25mer_65149|bc25mer_65150
GGTGGCAAGACATTATCATTCAAGC	CTTGCTCGCCTTAGGCACTAGCGAA
>bc25mer_65151|bc25mer_65154
TAGCCCTGTGTCCTTGCTAGTTGAA	CTTGAGAAAGCATATTAGGTCCGTT
>bc25mer_65153|bc25mer_65155
TGTTAGTCCGCTTTACAATACCGTT	CTCAGCTGCTCACTGGTATAACTAC
>bc25mer_65156|bc25mer_65157
GCAGATATTTCCGCTGAGATAACCT	CGTTTAATGGATAGGGGTCCACGTC
>bc25mer_65158|bc25mer_65159
TCGTTGGCGATATGGTCTATGGTAT	AGAGAACGCTCAGGAGGGTCGCTTA
>bc25mer_65160|bc25mer_65161
GTTATTTTGGTAGCGCCGTCACACG	ACAGTCACTCATCGCAATAGTGGTA
>bc25mer_65162|bc25mer_65163
CTCGATAGGGCCACGTCGGCATATT	TCCGATTGGACCCTCATAAGAGCGT
>bc25mer_65164|bc25mer_65165
TTGCGGGAGCGACAAACGATACTAC	ATTGGGGATTTCGAGTTCAACGCCA
>bc25mer_65166|bc25mer_65167
TATCCCATGTCCATACCTAGTCACC	GGGCTAGATTGCGAGTCGTTGTACG
>bc25mer_65168|bc25mer_65169
GAGGGCCTGAGTGCACTAATTCTAA	TGAGCAAGCTTCTCCGGGACCTAAT
>bc25mer_65170|bc25mer_65171
TACGTTTATGCTCAATCGGGACGTA	GCACGTATTTGGCATCGGGACGTTC
>bc25mer_65172|bc25mer_65173
TCGATATGCGAGTTTTCCCGTGTAC	TAATGTCGGTATTGGTCCCACGCCC
>bc25mer_65174|bc25mer_65175
CTTAGGGGCCGCAAGGAACACTTTA	TACTTTTAACCCTTCGCAACGTTGA
>bc25mer_65176|bc25mer_65177
AGGTTCCTATATGCCAACGAGGTCG	CTTTGGGACACCATGCCGACAGAAG
>bc25mer_65178|bc25mer_65179
TGAATGCTCACAAGCGTCTCTCGTT	GAATCACATGGGAACGGAGCCTCGT
>bc25mer_65180|bc25mer_65181
TCACTTTAGGGAGTGCGGCTGTGAC	TATGTGCTCTGCCTACATGCGCTTA
>bc25mer_65182|bc25mer_65184
GGTGTTCTATGCGCCAACAATTTGC	GTATACCGGGTGACGACGTTGACTT
>bc25mer_65185|bc25mer_65186
TAGACTGATCGACCGGGTCCTAGGC	ATGCTCTTAACAGGTGTTCGTACTG
>bc25mer_65188|bc25mer_65191
CTATCAAATTGTGTGTGCAGGGCCT	CCTGTGATCGTTTCGACTTGTTATT
>bc25mer_65190|bc25mer_65192
GGTACTCGAAAGGCCACTTGTTTGG	CTGATTGTACTCCGTGGTCGGTCAT
>bc25mer_65193|bc25mer_65194
AGCTACTTTGTAGTTCGCAGAGCAG	CGGTAGGACTCACGGGCCAAGAATA
>bc25mer_65195|bc25mer_65198
GTATTAGCGGTTTCCCTACGTGAAA	TAACTTCGTGGTCGCCGCTTTGGAC
>bc25mer_65197|bc25mer_65199
AGCGTGATGGCAGTCTGTATCGGTC	GGAATAGACGCCACGGAGCCATATT
>bc25mer_65201|bc25mer_65202
ACGTTGTTTGGTGAATCCCACTGCA	AGAGTTTAAGGCCCTTACCGGATCG
>bc25mer_65203|bc25mer_65204
GTCGACGTAGATTGGCTGTTGACGC	TGGACGCGATTGAAGAGTGTTCGGA
>bc25mer_65205|bc25mer_65206
GAATGATGCCGACTCTCGTTCCGAT	GCTACACAAGTGTCCCTATCTTATG
>bc25mer_65207|bc25mer_65208
TCCATAATTGGCCGTGCGTGTGTCT	GGCTATGGGACCTCCAAGTTTTGGG
>bc25mer_65209|bc25mer_65212
GTATGCTCAGAATGAATCGTTCTCC	CGTCGTAATTATCCCAACTATATGC
>bc25mer_65211|bc25mer_65213
TGAAATGGGCAGCTATTACACGGGT	TACTCCTTGACCCCAATCCAGTCAT
>bc25mer_65214|bc25mer_65215
TCCACCGTTAACAATGACCCCTTAG	TTCACTTCATTACGTGTCCAGGTAA
>bc25mer_65216|bc25mer_65217
TATCGCGCTTCCCAAGCAGACAAGT	AGAGAGTTCGACCGCAACCACTGAT
>bc25mer_65218|bc25mer_65219
ACAAAGGTACGGGTTCGTACTGTCC	AGACCCATTGTCTACTGACTACGAT
>bc25mer_65221|bc25mer_65222
TTTGAACCGTACAGAGCACTAGTGT	CTGTTAGTATTCGGCCAATCAATAC
>bc25mer_65223|bc25mer_65224
TCTTTGAAAACGTCTCCCCGCTAGG	GTTGGACATTTGATATGACCCCTGA
>bc25mer_65225|bc25mer_65226
ACAGGCCCCACACCGCTTAATCTAG	ATCTGATACGGCCAGGGTCCTCAAT
>bc25mer_65227|bc25mer_65228
GGGAGGTATGGACCATCGGTTAGCA	CGGAGTACCATGCCCCTATCAAAGC
>bc25mer_65229|bc25mer_65230
TTACGAGGGGTGTCAACACGTTAAC	GGGACCCTTTAAACATGATCTAGGA
>bc25mer_65231|bc25mer_65232
TTGATTAGTTCATTACCCTTCCAGT	GGCACGTGTAACAAGATGACCGTCG
>bc25mer_65233|bc25mer_65234
TATCAGGCGGATAGGTCCCGTTCGT	TTTAACGTTCCCTGCCAGGTGCTGA
>bc25mer_65236|bc25mer_65237
AAGGGTCTGGTTCGTTTACCAACGG	ACAACACCGTCACGACTCAGAAGTC
>bc25mer_65238|bc25mer_65239
CACGCTGATTACCGATACCCAACCG	CTAGGTGTCAACGGATCTGTAGGGC
>bc25mer_65240|bc25mer_65243
TTTTCAACGTTATAGCATGTTCCAC	GCTCTAGGATAGTACACCGTTTGAC
>bc25mer_65242|bc25mer_65244
TAGAGCAAATCCGTGCACACCTATG	GTGGTAAGTCACTTGTGAAGCTTCG
>bc25mer_65245|bc25mer_65246
TTGCTGTACGGGTCTAAAGCCTTAT	TATACCAGGTGGGACGTCAAGCTCC
>bc25mer_65248|bc25mer_65251
AATTGACAGTTGCCCCTTCACAGTT	AGTACTGCAGTGATATTCCGCCCTC
>bc25mer_65252|bc25mer_65253
TGGGCACACACCGAACTGAGTGTAC	GACTATAGTGCGACTCTTGTGAGCG
>bc25mer_65254|bc25mer_65255
ATACTTCGTAGGACGGTGCAGCGAC	GATAGGGTCCACCATGCTAGCTACT
>bc25mer_65256|bc25mer_65257
CGTCTTGGTATGGTAGACTCCCAGC	TAGTATCAGAACCCATCGCCGTACA
>bc25mer_65258|bc25mer_65259
CGTTCGATATAAGGCCCTGCGCTGT	CATAGCCAAAACTCGCGGTTCTTGT
>bc25mer_65260|bc25mer_65261
ATATCTTGGGCAGCTATACAGGTCT	ATTCCATTTAGGGCGGGCGTCATGT
>bc25mer_65262|bc25mer_65263
ACGTGTTATTAAGTGCCTCGAACGG	GATGTGTATTCTGGACGCTGAGCTC
>bc25mer_65264|bc25mer_65265
AACGACTATGGCAAGGAGAGGCGTA	CGAAACAGACTTTCAGGGTTCATGT
>bc25mer_65266|bc25mer_65267
GGTAACCTGGCAGTTGGCTACTAGC	GGTGTGACTTCGATAGCGAAACGGC
>bc25mer_65268|bc25mer_65269
CTAAAGTCCCGCTAATTGCGACGGC	GAAACACTTGTTGGGCTGACGTATC
>bc25mer_65270|bc25mer_65271
CAGGAGATAACCGTCGGGTGCAGTT	GAAGTGCATGGTTCGCCCACACTAT
>bc25mer_65272|bc25mer_65273
AAAGGGCTTCGAGTATCGAGGGCCT	ACTGAGCTTGGCTTAGAGATGTCTG
>bc25mer_65274|bc25mer_65275
AATTTGGCTGGCCTTGAGTCTTGCG	ACAGGTAGATTACGGGTGTGCACAC
>bc25mer_65276|bc25mer_65277
AAACCAGTTACTCCTCTGTGGTTAG	ATAAGCTATCCTTTTCGCGACCGGG
>bc25mer_65278|bc25mer_65279
AGATGTAAGCTTAGCCCGCAGATTT	CCACTGCTTATGGCACCTTTGATAG
>bc25mer_65280|bc25mer_65281
AGTGACATCGGGCGATCATTCAACT	AATTTGGCACGAGAGTACCCGGGTG
>bc25mer_65282|bc25mer_65283
TACTTCGATTGACTATGGGTGCACC	ATACGCCGCTGGGTCTATGTCAGAC
>bc25mer_65284|bc25mer_65286
CGCATAAATCGCTCCTGGTAGGTAT	GCGTAAGCTGTTTGTCGCGTTAGGC
>bc25mer_65287|bc25mer_65288
TCGGAGCCGTTCGTAGTGAATTAGT	GGGTCCGTGGCGGTTTTGACGATTA
>bc25mer_65289|bc25mer_65290
TTACTCAAACCCGGGCTCGAAAGTG	TCAACATTGGTACCGCGTGGGTAAT
>bc25mer_65291|bc25mer_65292
GACAAACTTTGGACTCCGACCCAAC	GACCTTCCGATTTAGATGTCGGCCG
>bc25mer_65293|bc25mer_65296
TGGGTTGAGCGAAAGTTTCCACTTC	TGTCACGTTGGCACGATAGAACCCA
>bc25mer_65295|bc25mer_65297
TAGTATTCCACTGCTATCTGGGTAG	GTTCTCCCGCGCAACAGATTAATTC
>bc25mer_65298|bc25mer_65299
GTGACGGGTACAACTCATAGGGTAC	CTACGTCTGGCTTACTCGACTTCAC
>bc25mer_65300|bc25mer_65303
CCGTCAACTCATCTCGCCTGAGGTT	AGGAGGCTGTTAACCGTAGCGTTCT
>bc25mer_65302|bc25mer_65304
ATATCGAGACGTGCGTGGATCGACG	GCTGAAATTGCTGCCTAATTTGCGA
>bc25mer_65305|bc25mer_65306
TTGCGTTCCTTTCGCATACAGCTGC	TTTGCCCAAATTCCGGAACTTACGT
>bc25mer_65307|bc25mer_65310
CGATGAGGGTCTGCCGTGAGAAACT	CTTCCTACAGGCAACCCCTGACTTT
>bc25mer_65309|bc25mer_65311
AACTCATTCCCGCTGGTGACGAGAG	ACCGCCGCCGTCGATATATGAAACT
>bc25mer_65312|bc25mer_65315
GGCGTCAAGTTAAAAGCCATTACCA	CAACCTAGAATCAAGCCCGATGGTA
>bc25mer_65314|bc25mer_65316
GATGGCGATTCAATATTCTATTCCG	ACATTAGCTTGTCGCGAGGTTGGGT
>bc25mer_65317|bc25mer_65318
TTTTAAGTTCCTGAAACCCCAGGCC	GCAGGGGTACTTTAGGTCCATTACT
>bc25mer_65320|bc25mer_65321
GTGCGGTAGCAAGGAATGTACGCCA	TAACGTCTCGCAAGGTCGCTGAAAC
>bc25mer_65322|bc25mer_65323
GTTCCTTACGTAGTACGTCCAAAAC	GGCTGAGCAGAATTGGCGATAACGG
>bc25mer_65324|bc25mer_65325
CTAAAGCTGGGACCATATCGGCGTC	TACTGTACGTTACATTTCTGACTGG
>bc25mer_65326|bc25mer_65327
ATTTCGCAGCAGTTAGGTTACGCCC	AGAACGACTGAATTTTACCCACGAT
>bc25mer_65328|bc25mer_65329
TGAGTGATGACTCGCTGCCAGGACA	TAACATAAGTCCTCCTTCTCTTTGT
>bc25mer_65330|bc25mer_65331
GTGGTCGTATTTAGGCGACGCTGAC	TGATAGAGCAGCCTACGCATCTCGT
>bc25mer_65332|bc25mer_65333
AATCAGTCAGTTCGTTTGCCTTTGG	ATAGTGGGCTCCCCAGGAACAATCT
>bc25mer_65334|bc25mer_65335
ACGTGCAGATTAGTTGACCCTACGA	TCACGAGAAACCGTAATAGGACCCC
>bc25mer_65336|bc25mer_65337
AAGAAGTTGGTACACGCCGCGCATA	GCATGGATCATCGAACTCGTTCTGT
>bc25mer_65339|bc25mer_65340
ATCCCAGAATGTATTCGGCTGACAG	GGGGACCTTCAATTCTTTCGGATAC
>bc25mer_65341|bc25mer_65344
CAGGTCGGTTCAACTAAAGTCCTGC	AGAGCAGCGCTCCGATTCATAATGC
>bc25mer_65343|bc25mer_65345
GATCACGGAACGTAGTCTCAGTACT	CTCGCGACTGTGGCTAGCTCAGATA
>bc25mer_65346|bc25mer_65347
GTTTACTGACTCCCGGAGCATGCAG	ATCTATCAAGTGGTCGTCAACGCTA
>bc25mer_65348|bc25mer_65349
TATCACTAGACAGCCCTAAGCCATC	TCATACTAGGTTAGCAAGGGCCTTA
>bc25mer_65350|bc25mer_65351
ACTACCATTGTTAATCCGCTCTTGA	GGCAGGAGTATCCGGCACGAAATTC
>bc25mer_65352|bc25mer_65353
TTACATGTGTCAACACGAACCGGTC	AAACAGTATCGCCGAGCGGGTCGTA
>bc25mer_65356|bc25mer_65357
TACGGTAAGTCCCCGTTGCGTCAAG	CGTACAGTGTCGGTGCGCTCTATCT
>bc25mer_65358|bc25mer_65359
GCAAGTACGTATCCTGCACAGGTGC	GGTTTGATTCCAACTTGCTAGTCTT
>bc25mer_65360|bc25mer_65361
TTAGTGCCCACACGTAAGACCCAAG	CGTTTGAGCGCGTTCTGCCTAATGG
>bc25mer_65362|bc25mer_65363
CTGACAAGCTGCCGTGTCTCACTAG	CGTCACCAACGGATAATGGTAGTTT
>bc25mer_65364|bc25mer_65365
GTTGTTGTGCCGAAATGCTGGTTCC	GTTTCAGCGGCTACTAGGCGTAATG
>bc25mer_65366|bc25mer_65367
GGCTGTCTAAGTGGTAAGCCCCTTG	GGAGAGTTAGGCACGGTGCCGATAC
>bc25mer_65368|bc25mer_65369
GAGCAGCCTCCTGGTGTAAAACCAT	GTAGCTAACAAGAAGGCCTGTTTCA
>bc25mer_65370|bc25mer_65371
TCCTCCCTAGGTAGGTCGAATGGTG	CTCGGTGTGACCATTTGCGTACTAA
>bc25mer_65372|bc25mer_65373
TGAATATCTCGTCCGGTTTCGGTCA	AATTTGGAAAGTCCTCCGTCCACGG
>bc25mer_65375|bc25mer_65378
AAATTGTAGACGCACTCGCGTAACT	GGAGTATCGCTCACTTATACGTAGC
>bc25mer_65377|bc25mer_65379
AGATAGATAAGCAGCCGTGCTTTCG	CTGCGAAGGGGCTATGTTTCCTTAA
>bc25mer_65380|bc25mer_65381
ATGTCGTCAGTTGCTAGAATAAGCT	AGGTAAATTGTGTTCGCAACACCTC
>bc25mer_65382|bc25mer_65383
ACTCAGAGAGTTCGTTCTTGTCATT	CCAAGTGAATCTTTTCCGCGGCGAG
>bc25mer_65384|bc25mer_65385
TACATCGGTAATACTTGCCATAGCG	CAGGGAGGACTGATAGTCAACAGCA
>bc25mer_65387|bc25mer_65388
GAGCGTTGCTCCGGTACCTTGCTAA	TTGGTTCCTTGGTTCTGCGCCAAAA
>bc25mer_65391|bc25mer_65392
AACGTCAGGAGTTACCAGATAGGCC	CTCACAATACCCTGGGCCAGTATTA
>bc25mer_65393|bc25mer_65394
CGGGTAGACGCAAACAAGCATGTAG	GGTCATCAGATGCGATTGGCGTTCT
>bc25mer_65395|bc25mer_65396
ATGACTCTTAACTTTGAGGTGCCCG	TGCTAACACAAGTTTCCCTTGCCAC
>bc25mer_65397|bc25mer_65398
TTATACATGAGCGTCACCGGGTAAG	ATATTAACTGCGCGGAGGAGGCTGT
>bc25mer_65399|bc25mer_65402
TATCATCATTTGGTGCACCCACGTG	CTGTCTTATGTACTCCTAAACTTGG
>bc25mer_65401|bc25mer_65403
AGGAGCGCATACGAGCTTCATACCA	ACAGCATAGTCCCCTTTGGATAGAG
>bc25mer_65404|bc25mer_65405
GAACTTCGAATCTACCTTGTTTGCT	CCTCGCCTCGGGTTGTTGAATCAAC
>bc25mer_65406|bc25mer_65407
TATGTGTTAGTCTCTCCAAAACGCG	GTGTGCGGAATCCTACCAATCTGAA
>bc25mer_65408|bc25mer_65409
AGCCTTTGGGTCAGCCGTTTTAGGT	CCGGAGGATTTCTCGGCACTTATTC
>bc25mer_65410|bc25mer_65411
GAAGGTCGTTCCAATCTGAGATCGG	TCATAGTTCGCCTCGTGGTATCACG
>bc25mer_65412|bc25mer_65413
TTTTATGTCGTACCGCGCTCCGAGG	ATGGCGAGTGTCCTAAGCGCATAAT
>bc25mer_65414|bc25mer_65415
AAGTAGTGCCCGCTTCTATTACATA	TTATAAGACGACGCGGTGCGGGCTA
>bc25mer_65417|bc25mer_65418
ATGTTGCGTTTTGGGTTTCGACCAC	GTGCCGGTGTCAGTTCCTTTGTGAA
>bc25mer_65420|bc25mer_65421
GTCGCTGAAACAACACCACAACTCA	GACAGACGCTGGTAGTCGGCCAATA
>bc25mer_65422|bc25mer_65423
AGAGTCCGTTTCATCTGATACGCCG	CTGTCTGGTTATCTCGCCCGAGAGT
>bc25mer_65424|bc25mer_65425
ATTCGGTTTTCGATTACGCATGCAC	GTTAGGCGATAAGTCACGCGGGTCC
>bc25mer_65427|bc25mer_65428
TCATCGGATCGCGTTGCTACCGAAG	TCGTGTTCGATCGGATCTCTTCTTA
>bc25mer_65429|bc25mer_65431
GTCGGTATTTAACCCGCGGACTTTA	TATCGAGTTGGACCCCTGCCGATGT
>bc25mer_65433|bc25mer_65434
TTAGTTCACTGTAATCCCCTCTTTG	GATTCGCGGAGGAGCTCGATTCCAT
>bc25mer_65435|bc25mer_65436
TGGCCACCCGTGAGTATTAAGACAA	ATCTATCGTTCTATATGTGGAGCCA
>bc25mer_65437|bc25mer_65438
GCTAACCCGCTAAGAATAGACTCAA	AAGTCGAAGTCTTGGCCCGTTAATT
>bc25mer_65439|bc25mer_65440
CAGGAAGGACGTACTGCTTCGCGAC	ATTGGCTACAAAGCGGCGCTCATTG
>bc25mer_65441|bc25mer_65442
CGATTTCGCACAAACCCACAAAGGA	TTGGGTACGCTGTGGTGCGACATAC
>bc25mer_65444|bc25mer_65445
TAGGGAACGAACACTTTGTCCCCGT	GTAAGTCGGCGTCTGAGCAACACCA
>bc25mer_65446|bc25mer_65447
AAAGTCTCATGCTCCGTCATGAGGT	GCTAGATTCGGTTAGCTATTTCCAC
>bc25mer_65448|bc25mer_65449
AACATAGGACACCAGGGTGTTGCGG	GGAGGACACATGCGTCTGCAGATAT
>bc25mer_65450|bc25mer_65451
GTTTAACGGAATAGCCGCTGGGACA	ACTTTGATTTGTTCTCGCAGAGTGC
>bc25mer_65452|bc25mer_65453
GAAGTTAGGCTCGTTCTAGACTTTC	CTCGCACTCTCCACCTGTCGTTAAC
>bc25mer_65454|bc25mer_65455
ATTTGCGTTTCAACCGTAGACGTCA	TAGTCTGACACCAGAGCTTTCGCAT
>bc25mer_65456|bc25mer_65457
TGTCCTAATATTGTCTCGGCAGATG	GGGCTAGTGACCCGAAACACATAAC
>bc25mer_65458|bc25mer_65459
GCCGTTTAGATAAAATTCTCCTACC	AATGAAGTCTTATTCCGGCTCACGA
>bc25mer_65461|bc25mer_65462
CACAGGTAATGGGGCTCAGGCTACT	GGGGTGGTGACGAACTTATTATTAG
>bc25mer_65463|bc25mer_65464
GTCGACATCGTTTGACTAGTCTCTA	GTATCGGCTATGTACACTATCATCG
>bc25mer_65465|bc25mer_65468
GTTTCAGCTACGTTTCATTCTAAAC	GTTTAGATAGTTTGGTCCAACGGTA
>bc25mer_65467|bc25mer_65469
TGATACCGGTGGGACAACGAGATCG	AGTATCAATGAACGTGCACTGGGCT
>bc25mer_65470|bc25mer_65471
CTTGTCAATATGGCTGTGCACTGGA	AGGCTGGTACTAATCCGGATCATGA
>bc25mer_65472|bc25mer_65475
TAAGTCATTCTGCATTTGGAGTCTG	TCATGACATCGTGCCCACTTGATTT
>bc25mer_65474|bc25mer_65476
CTTGAGTCTACTGGATCGCGATTGT	GATACCAGCCATAATTACAGACTCG
>bc25mer_65477|bc25mer_65478
GTCGTATAAGGGTTATTTCGCACTC	ATGGACACGAGTCTCCTTTGGGACC
>bc25mer_65480|bc25mer_65481
GGGCGATAGAGATCGAATCCAGCCC	CCGATTTGATTGCCCTATTTCACAG
>bc25mer_65482|bc25mer_65483
CATTGATCCAACAAGTAACTCGCCT	ACATAGTTAAATCGGTCGAGTCAGT
>bc25mer_65484|bc25mer_65485
TATGCTTGCGCTTCCATACGCTCTG	GAATGGTTGACGTGCCGGAACTATC
>bc25mer_65488|bc25mer_65489
CCCGTAAGACGCTACAGTCTGCCTT	ATGTTAACGGGTCCCTTCGAACTAG
>bc25mer_65490|bc25mer_65491
GCTGATCTAAAACGGTTATCCGCCA	GGAAATTGTCACTTGGGTTCCGCGC
>bc25mer_65492|bc25mer_65493
GTAAGGTCGTACTATCGCCCAGTGT	GATTTATCCGTTCTTGAGTACCATT
>bc25mer_65494|bc25mer_65495
CGATCCTGGTGCTAACAATTTGGGG	GACCGGCGGTAGCTTATTTGTGATT
>bc25mer_65496|bc25mer_65497
ATTTGGTGCATCGAACCGCTTGTAT	TGGGATCGACCTCAGCTTTCTATAA
>bc25mer_65498|bc25mer_65499
CCGGGTGATCTTTTGATGTGAATTA	TGGGACCAAACGAGCGATGGCTTAT
>bc25mer_65500|bc25mer_65501
GTCCGAACCCTCGTTACGCATTTAT	TCTGTCATAGTGTTTAACGCCGGAC
>bc25mer_65502|bc25mer_65503
ACGGTGATCCTGATCGTTTATATTC	CAAGGCTTATGGATACTGCTGCAGT
>bc25mer_65504|bc25mer_65505
GTTAGCACTTTACAACGGCGCACCC	AAAGTGGGCACGCTTAGTGACTGTC
>bc25mer_65506|bc25mer_65507
ATGATGTGTCTACTTTCGGTCAAGG	AATGTTCGTGATCCCAGTATGAGAC
>bc25mer_65508|bc25mer_65509
GCGTTTGCTATGCACGTCCGAGGTA	GGCTCGGTATAAGTTCTTCGGCACC
>bc25mer_65510|bc25mer_65511
GAGGAACAAGCCGCAGCATAACACT	TTGACTGAAGTTCCACGTACCGTAT
>bc25mer_65513|bc25mer_65514
CAATCTTTAGTTTCCGGTGGTTCGA	CGAGCCCCTGAACTGGTTGGTAATA
>bc25mer_65515|bc25mer_65516
GGCATCTATATTATTCCCGTGAGAT	ATAGTTTTGTGGTGCTGCATCAGCC
>bc25mer_65517|bc25mer_65518
GTAAACTTCGGCTAAGATCCCTGAT	ATCACGATTAGGCCATCTGAGGTGA
>bc25mer_65519|bc25mer_65520
CAATACGGTATTCTTCCGCGGTCAA	CATGTCAAGTCATCTCGCCATCTCT
>bc25mer_65521|bc25mer_65524
TTACTGTTCGTCCATATATCCGACT	CCATGGGTTACATAGGCTTGCGTCT
>bc25mer_65523|bc25mer_65525
GTAGATATTCATTAACTCCGCCTAC	CTCACAGAGTATGGCCATCTGGGCT
>bc25mer_65526|bc25mer_65527
AATTAGCTCTAGGTTGCGCCCTGCG	CCCACCGGGCTAGTAATATAGAAAA
>bc25mer_65529|bc25mer_65530
GTGAGACGATCAGCATTGGGACCCT	CCAGCTCGACTCGGTTCCCCTATTG
>bc25mer_65531|bc25mer_65532
AGGCCTACCAAATCGGAGATTGGAA	CGTTGGGCAAATTTTAGTCCACATA
>bc25mer_65534|bc25mer_65535
TGTAGGGCTACTCCGAACGATGTCC	CTGAATACTTGCCCTCAACTCTAGC
>bc25mer_65537|bc25mer_65538
AAGGTGCGGCGGCTGATGAATATAA	ATTGAGGAACCTGTAGAACGCGAAC
>bc25mer_65539|bc25mer_65540
GAGAGTGCCATTGATGCGGACCCTT	GGTTTCGGCGATGCATCTTGGGTTC
>bc25mer_65541|bc25mer_65542
TTCTCAAGGGTAATCTGATCTTGGC	CCACCTCGTGGTTACATTTCGTGGT
>bc25mer_65544|bc25mer_65545
TCAATTTCTTGCGGTAATGCTATCA	CGATGACGGAAACCGAGTGTCGTAC
>bc25mer_65547|bc25mer_65548
GATTAAGCAATGTATCCCGCATGCT	TATACTTGTGTTGCCTTCAGACATA
>bc25mer_65549|bc25mer_65550
GTCTAGAGATTTCTTCAGCCCTGTC	TGGTATCACTACGCAGGATTTGCGC
>bc25mer_65551|bc25mer_65552
ATTGGCCAGAAGCGTCACACAGATT	TCGGTAGCAGACGCCCGACAATATG
>bc25mer_65553|bc25mer_65554
ATCAGATACTCTGTACGGGAGCCTT	TCTTGGTCCATTGCGGTTTACAATT
>bc25mer_65555|bc25mer_65556
AACAGATCAGGGTGCGGCTCCATAG	TCACGTTTGGAGGTCTGTCCTTAAT
>bc25mer_65558|bc25mer_65559
TTGTTATCGTGCAGGGCGTATATCC	AGGGTAGATCACGAGTAAGCGCCAC
>bc25mer_65560|bc25mer_65561
TCGGGTAGTTAAAGGCTTCCATACG	TGCGTGGTGTATTAAGGGACCCTAA
>bc25mer_65562|bc25mer_65565
GTGTGGACGGCTGCGCTGTATACTT	TCAGAAGTAGCATGTGCATCTCATG
>bc25mer_65564|bc25mer_65566
CGGAGTAAGCCTTTCATCGTTCCAA	AGAAGGCTACCCTGGTCCGCGTAAT
>bc25mer_65567|bc25mer_65568
ATTACAGGACCGTCGATAGACCGTG	TCTTGTTGACCCTACTCTACACAAA
>bc25mer_65569|bc25mer_65570
AGGAATGCTATCAATCAGTTGGCTT	GTGTCCCTGAGTACCACCTCTTGTT
>bc25mer_65571|bc25mer_65572
GGCTCATTATGTCGATAATCTCCGC	GCTGGTCGGTCCTAGAAGTACCTGG
>bc25mer_65573|bc25mer_65574
GGCATCAGTATGAGTTTACCCACAC	ATCGTAGCTGTACCGCTATCTTACT
>bc25mer_65575|bc25mer_65576
GTCGCTTAGGTGCTTTACAAGACGG	TAACCGATTATGAGCTGGCCTCCTG
>bc25mer_65577|bc25mer_65580
ATCGATTGTAGCGCAGGAACTCCAG	CCAGATGTCTTAATATCATGGCAGC
>bc25mer_65579|bc25mer_65581
TGATTCCGATGTTCGGTTCTAAGCC	ACATTCTTTGTAGCGTGTGATGCGC
>bc25mer_65582|bc25mer_65583
AGTTGGGGTCGGCCTGTACGATAAC	GTTATCCTGGGGTACCTCCAGAAGG
>bc25mer_65584|bc25mer_65585
CGTCATGGGTTTACTAAATTGTCTC	TGAGTCATTAGATGCTTCGTGCGTC
>bc25mer_65586|bc25mer_65587
GGAGTTTGACTCCCAATGTCTGAGC	GCTTTAACAGAGTGACCCGGTGTTT
>bc25mer_65588|bc25mer_65589
GGTAATCTACGACATTACGCTTGTC	CATCTACAGCGGCCGTTCCAGAAAA
>bc25mer_65590|bc25mer_65591
CGTTTAAGTGCAGCGCCCTTGTTAC	GGCTGTACGGCATAATTTTCGTTCC
>bc25mer_65592|bc25mer_65593
ACGGTGGTTTAACAATCTTCGGACT	GGGGTTGTGGGATATCACGATAGAT
>bc25mer_65594|bc25mer_65595
AAGTATTGGACGGTATCAACGCCAC	ATGTTACATGCTTGCCCAGCCTTCG
>bc25mer_65596|bc25mer_65597
GTAATTACTACCCACAATTTTCGCG	AAGTCGGATCGTCTCTCCCGCTGTA
>bc25mer_65598|bc25mer_65599
ATTGTTTAGGGTCGCCGCATCGTGT	TCCATGTAGCGGGTGTGTTTTAGCG
>bc25mer_65600|bc25mer_65601
ACTCGTAGTACCGGTGGACACACGA	ATGACGGAGCCGGCGTGTATACGAA
>bc25mer_65602|bc25mer_65605
AATCTATGTTCGGGCGGCAGACTTA	TCTGACGATGCTTTCTGGACGCTCA
>bc25mer_65604|bc25mer_65608
AATCGTGAAGGAGTAGTGTCCCACT	ACACTGGGTCAGTGACTTATCTGGA
>bc25mer_65607|bc25mer_65609
AAGACGTGGTGGAATCTAGTGAACC	TTCCGTGACAACCTGCCACTTGTTT
>bc25mer_65610|bc25mer_65613
GGCTGAAGTATTCTTGCGCCGAACC	GGTTCGACGTTAACAACCAAGGTTC
>bc25mer_65612|bc25mer_65614
TTAGGCGTCACCTCAAATCCTGTAT	ATTCAACTCGGCTCCGTGAATGCCT
>bc25mer_65615|bc25mer_65616
TGTTTGTGCCTCACGGAGTCACTGT	GCAGTAGAACGGCTGGGTACGTAGC
>bc25mer_65617|bc25mer_65618
AACAGCGGTTAGGCCTTGAACTTCA	GTGGTTCTCATACTGCGCTGTTGCG
>bc25mer_65619|bc25mer_65620
GTTGTCGCCTACAAATGGGCAGATC	GCATTTAGCGCGGAACTGCGAACTC
>bc25mer_65621|bc25mer_65622
ACATTTGTCATTACCGACCCCAGAG	CGACAGCCCTGCTTGAATGGTACTC
>bc25mer_65623|bc25mer_65624
TTCTGTAAGGGCTGCACGGCTTTGA	GCAATCGTTGCTAACCTCATTCTGA
>bc25mer_65625|bc25mer_65626
AAGGCTTGCCGGCGACTAACTAAAC	CGAGATGAAAGGGCGCGGATTTTGT
>bc25mer_65627|bc25mer_65628
GTATTTGACGACTCTGTTCGCGATG	GGTTCGGGGATAACCTGCGTTCTTT
>bc25mer_65629|bc25mer_65630
CTAGGCTCCTCGCTATCTGAATTGA	TGCCCTTCATAAGCACGACATACGT
>bc25mer_65631|bc25mer_65632
AATGGCTTCGGCCCGGTTAGAGTTT	AGATTCTCCTTCCGTAGTCTATTTC
>bc25mer_65634|bc25mer_65635
GTTACTCTTGCGAAATTTAACAGGC	CTAAGACGTACTGATTTGCCTAACC
>bc25mer_65636|bc25mer_65637
GCACATTATTAACTGCTGTAGCATC	ACTCACAATGAATGTACGCCCATAA
>bc25mer_65638|bc25mer_65639
TCACACTCCAATAACTATCGCCGCT	ACATAGTTTAGACCTCGATGCCGCA
>bc25mer_65640|bc25mer_65641
ACTGTGAGGGGTTTGACACGGATCT	GGGTACGCGGGTTAACCTCTCAGAT
>bc25mer_65642|bc25mer_65643
GACATAGAATGCCAGTCAGACGCGG	TCATGGTGGCAGGGGTACTAAGTCT
>bc25mer_65645|bc25mer_65646
AAGGTCCGTAATTCCATAGTCGCGA	TCTGTAGTCTGATAGCACTAGGCCT
>bc25mer_65648|bc25mer_65649
TGTATGCACGGCGAACTAGTGACAT	TATGGCAAGTGCGGAGTAAACCTCC
>bc25mer_65650|bc25mer_65651
GATTGCGAGGATACATGGTTGCCCC	GCCTTGCCTCCAACCCCTCTTGTTA
>bc25mer_65652|bc25mer_65653
ACTGGGGTGTAGCCTGTACTGCGAA	GATAATCGAATGTGGCTTCGGGCCC
>bc25mer_65654|bc25mer_65655
TATTCGATCTGCACTAAGTGACTAC	GAGCGGCGACTTAAAGAACTGTCCA
>bc25mer_65656|bc25mer_65657
GTAGGACTTATTGTAGGTGCAGCTT	TCTTCGGTTGCGTATCTAGAAACTT
>bc25mer_65659|bc25mer_65662
CACAACCGTTCGCTACGACGAAAAG	AACTACGATTTGGGCGACGAGCAAA
>bc25mer_65661|bc25mer_65663
AGTGCATACAAGCTTCCCTTGGTGT	ATAGACTTGGACGTGGCCAAATCGC
>bc25mer_65665|bc25mer_65666
TAATAGGTATCCGCGCCTTGTTATC	AGGTGTAAAGTGGCCCCTAAGCTTG
>bc25mer_65667|bc25mer_65668
AGCAAGGGCTCACAGCGGTTCTATC	TGATTATCCTTAGATTCGTCCTTCT
>bc25mer_65669|bc25mer_65670
AGCAGTCCGTGCGCTTATCCAAATT	ATCTAAGAACGTCTCGTGGCGCAGG
>bc25mer_65671|bc25mer_65672
CGTTGGAGATCCGTTCAAGCTGGCT	GAAGCAGCATCGTGATGTCTTTACT
>bc25mer_65673|bc25mer_65676
GTTGTACCTTGGAATTACATTACCC	GTGACTATTCTTTATCGGACGTTAC
>bc25mer_65677|bc25mer_65678
TTGGCTCTATGAGTCCCACTCTGGG	GACTTTTAACTCTATCGGGCAGATT
>bc25mer_65679|bc25mer_65680
CTTGGGTGTTGCTACCTACGTTTGA	GTACCCGTCTGGGCGCAGAATAATG
>bc25mer_65681|bc25mer_65682
AAACATCACGCTCCAAGCCGAGGTC	TAACGTGGTGGCCGTGTCGTTTTAC
>bc25mer_65683|bc25mer_65684
CTTGACCGTTAGCCGATCTTCACTA	CCTGCTTAATATGACAACCTAGTCC
>bc25mer_65685|bc25mer_65686
CCTGGGGTAGCGACTTTATACTTAC	AACGTTGTGCCGTGCGATGGTTATT
>bc25mer_65687|bc25mer_65688
TCGATATCGTGGTCTGTAGTGCCAA	ACCTTCTACCCTGTGACGATTCTAC
>bc25mer_65689|bc25mer_65690
GTACAGACGGTACGCTATCCAAGGG	TTATCCGAGAGTTATTCCTTAGCTC
>bc25mer_65691|bc25mer_65692
GCGTTTTACATCGGTGCACATACAA	CGTTACAAATGGGCCGCTTATTCCA
>bc25mer_65693|bc25mer_65694
GTACTCACAGCTTGTCCGGTGTCTT	GACTTTTGTAATCGACCGGGACCCT
>bc25mer_65695|bc25mer_65696
CAGAAGCATGCTCGTTGCCAGTTGA	CTCAGTAGAGCCTTTGATTTACTCA
>bc25mer_65697|bc25mer_65698
AGACTTACGGCGTCTGTCCTGATGA	GTGAGAACTACCGGGGCTCTCTCAA
>bc25mer_65699|bc25mer_65700
TTAGCGGTTTCGCACCACTCACTCT	GCTGCGATTGTAATTTGTGGCAGGC
>bc25mer_65701|bc25mer_65702
ATAGTCCTTAACTGGCTGGCAGAGC	GATCTAACTGATCCGGGCACGACTG
>bc25mer_65703|bc25mer_65704
GATATTCTCCGGCGCGGTCACTCAA	TCTGAGCTTGTCGTTTACAGTCTCC
>bc25mer_65705|bc25mer_65706
TACCGCACGCACTCGTTATAAGACT	AGGGGCAGACCTTGTATTACATGTC
>bc25mer_65707|bc25mer_65708
ATCGTTTTGCCCCTAAGTATTGGTC	CGTGTAGTTAACTGAACTGGCGCGG
>bc25mer_65709|bc25mer_65710
TAGTCAGAACTTAATCCTTGGACCC	TGGTAATCTGCACTCCTTAATAAGG
>bc25mer_65711|bc25mer_65712
GGTGTGTTCGTCTCCCACATGTTAT	TACTATTTCATGTGACCAGGGTTCC
>bc25mer_65714|bc25mer_65717
AGTGTGCCTATGATCATTAATTCCG	AGTTGCTCTCGCGGCTTAAGTAAGG
>bc25mer_65718|bc25mer_65719
GTGCTTCCGTAGTTTCCTTTTACAA	AAACCTGAGGCTACCATACTGCGCG
>bc25mer_65720|bc25mer_65721
TCTCCGAGAATCGATCGCCACCCTA	GGACGAGTTGAGAGGGTACCTTTCA
>bc25mer_65722|bc25mer_65723
CATGACATACAGACCCGCGGATTCC	GATCTTGAACGGCCTGCATTCAAGG
>bc25mer_65724|bc25mer_65725
TTCACAGAGTGCCGTGGCATACGAT	GCCGTTGTGGGCGCAATCACATAAC
>bc25mer_65726|bc25mer_65730
GTTGACTACAAGGGGTGTGGGGTAA	TGAGGTTAAGCACCAGCTAGGCGAC
>bc25mer_65728|bc25mer_65731
GTGTACGGATTACTCCTGCTACGAC	GTCATTCTCGGCCACTGGCAGCTAT
>bc25mer_65732|bc25mer_65733
GATACTACGTTTTCCCCGGATAATC	CGGGACTTTTGACGAAACAGCCGTC
>bc25mer_65734|bc25mer_65735
TCCTTAAATGTATTGGGTCAGCCGA	AGTGCCAGATCACATAGAGGATATC
>bc25mer_65736|bc25mer_65737
CGTGGTTGATCGACCTTGCGTCAAC	ATGTGTTCCTCCTTCGATAAAATAG
>bc25mer_65738|bc25mer_65739
CACCCTTAAGTGAATGAAGCGGTTG	TAGGTTTCCTTGCTCAGCGTGGTCA
>bc25mer_65741|bc25mer_65742
GAGTGACTCTCCGTTGTACGTTGTT	CATTCTTAGATGGCGGTGCTTATCC
>bc25mer_65743|bc25mer_65744
AAGACTGTCACCGTCCATGTGGTCG	TCGTATTCGACGATCGCTGAGGTTT
>bc25mer_65745|bc25mer_65746
CTAGGGGTCAGCGCTAATATGTCTT	TTGTACAGTATCTCGTCCGCCAACC
>bc25mer_65747|bc25mer_65748
GATTATCTAGCGCTCCACCGGTGGA	GTGGCGTTGTAAATACCTTCGCGGG
>bc25mer_65750|bc25mer_65751
ACTGACCGCTGAATCCAGTAACCTG	GAGTTTTATCGCGGCGAACGGGCTA
>bc25mer_65752|bc25mer_65753
TAAATAGGCGTGACCGCAGTCCCAA	GTAGCCTCACCAATCACTTGGCCAC
>bc25mer_65754|bc25mer_65755
TTGCGCTAAACATACTCAGTAGTTT	CCGTACTACATGCGCTAGGGTTGGT
>bc25mer_65756|bc25mer_65757
GGTTGGTCCTGGATTCAGTCCCGAT	CGCGAGTGGGCAGACTAATATCGAT
>bc25mer_65761|bc25mer_65762
GCTGTTCTATGTACTATCTAAGGCC	TGACGAATGGCGCAGTATCCATTAG
>bc25mer_65763|bc25mer_65764
GATACGATTTCTACACGTGCCAATT	GCAATGCTTAGAACGTCTGTTATTG
>bc25mer_65765|bc25mer_65766
ATCTGATCTGCGGTACGATCCGCAG	AATGGGCTAGCGGGTTGGTTATACA
>bc25mer_65767|bc25mer_65768
ACAGATACTTTCCATGCTGACGGGA	TCTGACTGTACGAAGTCGTGTCATA
>bc25mer_65769|bc25mer_65770
CGTCACATGTCATGCTTCTTGTGCG	GGGGAGGGTTCACCAGTCCAATTTG
>bc25mer_65771|bc25mer_65772
TCCTGAAACTATACCTTTTGAGCGC	GGAGTTCAAGGAAAGGCGACAGCTG
>bc25mer_65773|bc25mer_65774
AGTGCTTGCGCCCCTGCTAAAATAG	GCACACGTATCGAGCCTATACTCCA
>bc25mer_65775|bc25mer_65776
CAGGGTGCGTTTTGCTACACTCAGT	CGTAATGAAGAGCCCGTGGCTGGAA
>bc25mer_65777|bc25mer_65778
ATTAATTGCTAGTAGCGTACTCCGC	TTTATCCTTTCTGACGAGCAGCGAA
>bc25mer_65779|bc25mer_65780
TGAAACCCAACTGTTTTGCTCTAAG	AGTTATCCTTTTAGCAACGCAGTGT
>bc25mer_65781|bc25mer_65782
TTGATTGTAGCCACATTACGGGCAT	TCTCCGAAGATCCGATATCGCAGTT
>bc25mer_65783|bc25mer_65784
GTTGCTTCCCGACTCAATGTAGTCC	AATAGACGTGGCGTCCTTTACGTGA
>bc25mer_65785|bc25mer_65786
CGTTTGATATCTAGATACCCGCAGC	TTATAGTTCCCTTACCGCGGCTAGG
>bc25mer_65787|bc25mer_65788
CTCCCGATTTGGCCTCTTTGATTGG	AGTAAGGGTTTAGTACTAGCGACAC
>bc25mer_65789|bc25mer_65790
TTGAAGCATCATTCCTCGCCCTACA	TAGATACGGTGGCGGCTACGTAGGA
>bc25mer_65791|bc25mer_65792
TGATAGACTCGCCTCCATCACTATT	CGGTTCGTAGCAGTCTCACCTCGAC
>bc25mer_65793|bc25mer_65794
CGAGGTAGCCGCACAACCAAATACA	TTCGTTAGAGATCGCGGACCACAGG
>bc25mer_65795|bc25mer_65796
ATAGATGAGGTGGCACTCCCGGAGT	TTGGATCGCGCCCCGAATCATATAA
>bc25mer_65797|bc25mer_65800
CGCGGGTCACAGGTTACTCCTTAAC	GATCGTTGACTGCCTACTGCAGGTA
>bc25mer_65799|bc25mer_65801
CCTGGGATAGCGGGACAATGCGTTA	AAAAGAGTCCTGGCCTATTCTACCT
>bc25mer_65802|bc25mer_65803
GCATATATGTTCTTGCGTTCCTCCT	AGATTCATTCCTTCAGTACGTGACA
>bc25mer_65804|bc25mer_65805
AGTTTGTCTAGTGATGGCCGTGCGC	GTTTCTAAGTTTCGGCCGGCGCAAA
>bc25mer_65806|bc25mer_65807
TCGGTCAATCTGCAGGAGAGTCACT	CTGCTGAAGGGGTAGGGAAGTGGTG
>bc25mer_65808|bc25mer_65809
GCGCATTGGATTCCTCCTATTCTTG	TACAGACGTTAGAACCTCCAGTCGG
>bc25mer_65810|bc25mer_65813
GGTACTAGTCGTGGAAAGATGTATT	AGGGATACTCGCCGGCCTAAGACTT
>bc25mer_65812|bc25mer_65814
TGACAGGAATGGTCGGCACTCTTCA	TCAGGGGTGGACTAGTATACTGGCT
>bc25mer_65815|bc25mer_65818
AGCCTCCAAGCTTATGTTATTGACG	ATTTCTTATTCGCAACCCGGCGAAG
>bc25mer_65817|bc25mer_65819
TAAGATAGGTTGTCCGTTTGTAGTG	AATCTGATATATCTCGTGCCGCCGA
>bc25mer_65820|bc25mer_65821
CGCGTATTATCAGGACTTTACTGAC	TTCGCTAGGTTCGGCCTGTTGTAGA
>bc25mer_65822|bc25mer_65823
TGTCAGTGGCTCTTTTCAATATACG	GTGACATAGCCTCGCCCAGGAATAG
>bc25mer_65825|bc25mer_65828
TCGGTGTTGGCGTATTAAACAACCT	CCAATGTGAGAGCCGGGAATGTTCT
>bc25mer_65827|bc25mer_65829
ACACTGTTTTACCACCTATGGGAGG	CGCTTATGGGCGTGGGCATACTGTA
>bc25mer_65830|bc25mer_65831
ACTCAACCTCCACGGCTTTAGAATT	TGTGTCGGAGCGTAAGCCAGAACTC
>bc25mer_65832|bc25mer_65833
CATGCTACCACCGTAGACCGTAAAT	CTTGTAAGGGCCATGCGCATTGGTA
>bc25mer_65834|bc25mer_65835
AGTTCCTTATGGGGCACTTAGGCCT	CACGGTATGTCCCTAGCGTCCGAAT
>bc25mer_65836|bc25mer_65837
GACTAGGATCTGCATATTTAGCTTC	GGGAAATCCGAGTCTGACCTTGCTG
>bc25mer_65838|bc25mer_65839
ACCTACTCCAGATGTACCTAATTGC	GCGGCGAAAGGTTGCGATATCATGC
>bc25mer_65840|bc25mer_65844
TAAGAAGGGTCCTACTACCGACCTG	GCATCGGCCCAACTGTAATGTGATC
>bc25mer_65842|bc25mer_65845
TTGTTGCTAACACGCTATAGTTCAC	CGGTAGATGTCATTAGCTGTTACCG
>bc25mer_65846|bc25mer_65847
AAGCTTGGTATACAGTCCCATGCGT	ATTTATGCCCCGTAGTGACTATGGA
>bc25mer_65850|bc25mer_65851
TAGTTGACGTACCAGAATCGCTAGG	CATTCGGGTTCGGTACATTGGTGTC
>bc25mer_65852|bc25mer_65853
CGCCATCGTTACAGGTTTTACTGTT	AACGATTGTGCACGACCTCGCGTTA
>bc25mer_65854|bc25mer_65855
GTGATCTCAGTCCCGCGTGCTCATT	GTGTCCTTAAGGCCATTACACGCTC
>bc25mer_65857|bc25mer_65858
GGCCTATATTCGCGATGTATCGCAA	GCGTTTCAGAGAACCTTAGGATCGG
>bc25mer_65860|bc25mer_65861
CGATAGGTTACGCAAGCTTATCTCA	CAGAGTTCAATCGGGGCGATGCCTT
>bc25mer_65862|bc25mer_65863
TATGCGGAAGGTCTTTTCTGCCAGG	GAATGCCACAATTCCTGGCTACGTC
>bc25mer_65864|bc25mer_65865
ATACTAATCTGGCTTCCCTCGGATA	GCTTGTAGACCAACGCAAATGGTTC
>bc25mer_65867|bc25mer_65868
CTAGTACGGTGTCGCGCCTTACTGG	TTCCATCAATCCTAGACTGGAGCTA
>bc25mer_65869|bc25mer_65872
GGATAGGGAGCGGGAATCTTTTCAG	GTAAGGTCGTAAACGTCGACTGAAT
>bc25mer_65871|bc25mer_65873
TCACACCCGAGCTGTAAGTCGTCTT	GACCGTATTGCCCTCAGTACTTATA
>bc25mer_65874|bc25mer_65875
TTTGGCTGACGGGGAGTATCATCTC	TACGTGTGTCAGTATCACCGGGAGT
>bc25mer_65876|bc25mer_65877
TGCTGTATCACGAAATCCTACGTTG	ACGTAAAGGCTCCCTACGCATAGAC
>bc25mer_65878|bc25mer_65879
CAACTTTGTTTTCGACCTTCATTGC	TGCTGATATCCCAGTGTTATCAATC
>bc25mer_65880|bc25mer_65883
TCCAAGTCCTTACCTCCCAAAAGGG	GAATAATCCCACTGAGCACCGGCAA
>bc25mer_65882|bc25mer_65886
GTAGTTCTCGGACCCCGTAATCTTA	TAAATCTGTATCCTCGCATCACGAT
>bc25mer_65887|bc25mer_65890
TTCCCACATACTTCATGTTGCGCGT	AACTTATGTACCGTTTAGAGTCGAC
>bc25mer_65889|bc25mer_65891
CGCATGGTTTAATGGGTGTACCCCA	CTACCCGATCTCGTCTCGAATTACA
>bc25mer_65892|bc25mer_65893
AACTGAATGCCCTGCCTGATGGCAT	TGGCTGACTAAGCAAACGCAGTCAT
>bc25mer_65894|bc25mer_65895
GGTTATGTCGTACACTTAGACCTAA	TTCGGTCAGTGTATGGGTCCTACTG
>bc25mer_65897|bc25mer_65898
AAAGTCCTTTACCAATAGTGTCCGC	CATTACTTATCCACTGGATTGTTCT
>bc25mer_65899|bc25mer_65900
GCGTCTGTTAAAGGCGTTTCATGAC	GCCTTCTGCCTTCATACGAACTTTT
>bc25mer_65901|bc25mer_65902
AAGTTCTGAAGGGGCAGGATAAAAT	GTATCAAATTAGTGTGCCGCAGTCG
>bc25mer_65903|bc25mer_65906
CGGTAATATATGGGTGGTCCGCACT	GAACATGGCGTCCCGACTGTCTTGA
>bc25mer_65905|bc25mer_65907
AGTAAATGCGGGAATCGGTAGTCGG	CTATGATGTTTCGATGCACGCGAAC
>bc25mer_65908|bc25mer_65909
CGTCGATATAACATCTCCGCTTCAG	TGTTTGTAAACGCGCATTACTGCCC
>bc25mer_65910|bc25mer_65911
TACAGTTCTGAGCCCCGCGGTTATA	CTTTGGTAACGTATACATCTCCAGT
>bc25mer_65912|bc25mer_65913
ATATTTTCGCTACCGCTACAGGGGC	GACTTGAGGACAGTATATTTAGGCA
>bc25mer_65915|bc25mer_65916
CGCGGAGATTCATTCGTTGGTTTTC	CCTATATTGTCCGTGTAGGTTACCT
>bc25mer_65919|bc25mer_65920
TAGATCAATGGGTACGCCGGTAGTC	TATTGGTCTAGTCATTGAACGCACG
>bc25mer_65921|bc25mer_65922
TACCAAACCTGGTCATGCACTGTAG	GCATTTATCTGCTCCGAGAATCAGT
>bc25mer_65923|bc25mer_65924
CTCACCTGCATTCAACTGCTCTTTT	GATGAATGATGGATACGCAACGGTG
>bc25mer_65925|bc25mer_65926
CATGGCGAGAGTCCGCTTACTGTTC	GGAGGGTCGACTCATCAGAACGTGG
>bc25mer_65927|bc25mer_65928
CTTAAACGGACGCCTTCAAGTGCTT	GATATGTCCTGACAGCGGTCGCAGG
>bc25mer_65929|bc25mer_65930
GACGTCGTAACAAGTCCGGTCACTT	ACTACACGAAGGACGGTCTTGGAAA
>bc25mer_65931|bc25mer_65932
TCGGCATAAAATTCGATGATCTCCT	TGTTCCGGATTGTCGACCGTAAAGA
>bc25mer_65935|bc25mer_65936
AAAACGACTTGGTCCTCATAGGTTC	GTATTTAGAGTCACCGCTATGAGCA
>bc25mer_65938|bc25mer_65939
GGACGCACAATGATGAGGTCTGATA	ACTTGTTATCGATTGGGTCCGGAGC
>bc25mer_65940|bc25mer_65941
CGAGTGAAATTATTCCTATCTGACC	TGGTAGTAGCATTTAAAGTGGGTCA
>bc25mer_65943|bc25mer_65944
GCGCTGAAAGCTACCTTTGAGGTTA	TCTCGTACTGCGTACCACCAGGAAC
>bc25mer_65945|bc25mer_65947
GAGGTACGTGGAGTCTTACCAACTC	AAGCACTATTTTGATCCGTTTACCC
>bc25mer_65948|bc25mer_65953
GATTTAACCGGGCTTGGGCTTTCTT	CCTTAAATGGGACTAAGCGCCTGTC
>bc25mer_65952|bc25mer_65954
CGGGCATGGATACGCATTAGGTATA	TAGGGCCGTTTATTCTAGTCAGCTT
>bc25mer_65955|bc25mer_65956
TAGAGCTAGGAGTTGCCGTCAGAGG	TGATCTTTCGCTTTACCACTGAGCG
>bc25mer_65957|bc25mer_65958
ACACTGGAGACGCTCCTCATTTGGT	TTCAAAGTGTATGGTGACGGCCCTT
>bc25mer_65959|bc25mer_65960
ATGATACTCTTTTGGCAGCCCAAGG	GCCGACGTCACGAACTATTAGCTAT
>bc25mer_65961|bc25mer_65962
TAAGATTAACCCACTCGCCTCATAC	GCTTTCTACTAGCTGATCAGTGACG
>bc25mer_65963|bc25mer_65966
GGACTGTTCTAAGCTCTATGCCAGG	TAGGGTGATCCACCTTAGGTGAGAC
>bc25mer_65965|bc25mer_65967
GGAGGTTTGCTACCTAATACCTACG	AATTTGGCGCAATGGGTACTCGTGT
>bc25mer_65968|bc25mer_65969
ATCCGTGGTTCGCTTTGGGATTACA	TATTGTAAGCATCAATCGGGCCGCT
>bc25mer_65970|bc25mer_65971
CCTATTGTGTATGCTGCGTATATGC	CTACTGTACAAATCGCTGGGTCACA
>bc25mer_65972|bc25mer_65973
AAGCACCGCCTGGTACAATTTTCAT	GTCAGACGTTGCTCAATTCTTCCAG
>bc25mer_65974|bc25mer_65977
CCCAGTACATGCAGAGTTAACTACA	GGGATACACATTACCATTCCGGTTC
>bc25mer_65976|bc25mer_65978
AGTGACATCGGGATTCTGGCTGCTA	TAAGCGGGCCAATGTATCTAGAAGA
>bc25mer_65979|bc25mer_65980
ATATACCTACCACGCCGTCGGAAGC	GTATGCATTATCTACTCGGCGGAAA
>bc25mer_65981|bc25mer_65982
ACTCATATTGAACCTAACCGGTCTG	CGTTCAGGTGAATAGTTTAGCGCTC
>bc25mer_65983|bc25mer_65984
CTCTAGGCCCCGTAAACTATATGGG	CCTGAGTTTTATCTTGTAAGACGCC
>bc25mer_65985|bc25mer_65986
CGTTAACGGGTCCTCATGTGTAACA	ATATCAGCTCGGTGTAATGCCGGCA
>bc25mer_65987|bc25mer_65988
GTATGCCAGCGGCTTATAGTCCCGG	AACGTTTCCGCAAGTCACGTTTGTT
>bc25mer_65990|bc25mer_65991
AGTGCATTCTCGTGTAATTAACCCC	GGTAATCTATGCACCGCTATATGAG
>bc25mer_65992|bc25mer_65993
AGAGTAACTCTCACTTTCCGCGAGT	ATTGCTGGCGCGAAGAGACTGTAAT
>bc25mer_65994|bc25mer_65995
TTCGATTTACTCTTTTACTTCCGAC	CACAGGCAGAAACTAGCGATATCGT
>bc25mer_65996|bc25mer_65997
AGCCGTAAGTAAGTGTGCCCAGTAC	TTGAGACTAATATAGCCCCGGGGCA
>bc25mer_66000|bc25mer_66001
GGTACATTAGTAGGGTTTTCTTACG	GAACAGTGACCGCGTCTTTCCTTTA
>bc25mer_66003|bc25mer_66004
ATGGCCCAAGAAGGTAGTGCTCTTC	TTCTGCTGTTCGGGCACTTCTTAAA
>bc25mer_66005|bc25mer_66008
ACAAGTCTATGTACTAGCGCACTGA	GATATATAGCTCCACGAGATCATGC
>bc25mer_66007|bc25mer_66009
TGTAGGCTGGCTTACCAAACTTTAA	GTTCAATGGCTCTACGCGGCGTTTT
>bc25mer_66011|bc25mer_66012
TATCAGTATCGTAGGACTTGTCGCA	CCAGCTATCGATTTTCCGAGTCAAA
>bc25mer_66013|bc25mer_66014
CTTGTGAGTAATGTTTATGCTCCGC	GCCGTCTACGCCTAACTATTTATTA
>bc25mer_66015|bc25mer_66016
CATGACGAATGCCCTCTGAGGTTAC	GTCCTAGTTAAATACTTGAGCAGGC
>bc25mer_66017|bc25mer_66018
TTTGGCAAATCCCCTATACTTCAGT	TCTGTAGTTGGACGACTTTGACCGA
>bc25mer_66019|bc25mer_66022
GCTTAGGTGATAAGGCCCAGTACTA	GAATGCGCTGCATATGGCGACTTGC
>bc25mer_66023|bc25mer_66024
CGACGTAGCCCGCGGAATGACTAAA	GTCAGCTCTTAAATAACGACGACAC
>bc25mer_66025|bc25mer_66026
AGAGGTGAATCTGCTTTATGCCCTT	GTATGGACGTAAAGGGCGGCACAAC
>bc25mer_66027|bc25mer_66028
GAACTCCCACAGAAGTGCGATTGAC	TACGATGAAACATGCTCGCGGCCAG
>bc25mer_66030|bc25mer_66035
CATTGCGGCTCTAGTATTTCTATCC	CTTATAGTGCACCTGAGTGGCTGCC
>bc25mer_66034|bc25mer_66036
GGCAGAGTTAACGGACAAGCCCTAG	GCGTGCTTGGGCAAGTGATACTTAG
>bc25mer_66039|bc25mer_66040
AGCGGTTCACTTTACATTAATAGGG	ATCACATTGTAAGCATTACGCGCTT
>bc25mer_66041|bc25mer_66042
CAGGCGTTGGTAGTCACTAACCTGA	GGCGTTAGTAACCTTGCCTATCCAG
>bc25mer_66043|bc25mer_66044
ATCGCATTGGTGGATCGTCCCACAA	TAGTACGGGCATCTACATTGGGAGC
>bc25mer_66045|bc25mer_66046
TACGGACTGGGAGAGTCATATCTAT	TTTGTCATTAACCGCCGCTAGACGA
>bc25mer_66047|bc25mer_66050
ATTGAGTCCAAACACACCCTCAACG	TAGACGTAGCTTGACTCACGCGCTA
>bc25mer_66049|bc25mer_66051
TATGTATGACGGTGTGACGAACCCT	CAGCATATCACGTCCCGGCTCAAAC
>bc25mer_66052|bc25mer_66055
AGTTAAGAGCTTGGGGACATACGGC	CGGATTCTGGCCTAGTTGGTAGCGA
>bc25mer_66054|bc25mer_66058
TAAGATCGGTTGAGCCGACGTACTC	GAGATTCGTGCTCTACTTTCCCGGT
>bc25mer_66057|bc25mer_66059
TTGTATATTCAGCTCACCGTTCGTG	ACGACTCACACGACATCAGCAAGTC
>bc25mer_66060|bc25mer_66063
AATAATTATCTGTGACGCTTTGCCT	TCGATCCCCTCGGAAGTTAATGGTG
>bc25mer_66062|bc25mer_66064
CCAATGATGACTCTTGGGTGCGCTG	TCTTACGAGTGGGCGACGATAACGG
>bc25mer_66066|bc25mer_66069
GAAATAGTTGCGGGTCCGCACGAGT	GATCCGAGTTGGGAAGGCAATCGGT
>bc25mer_66070|bc25mer_66071
CCGTTACGGTCAAAGTGCCACTTGA	TTTACGCAAGCGCCGCCTTCAAAAT
>bc25mer_66072|bc25mer_66075
CTGGTTTCGGTTCTCGGTGCTTTGA	AGTCTAATCGACATTCGGCTCTTAG
>bc25mer_66074|bc25mer_66076
GCCAATCCGACTGGGCAGGTATTTA	GACAGCGTTAGGCTATAGCGCAGAA
>bc25mer_66077|bc25mer_66078
AAAAGCGTATGTCGCGAGTCATTTT	ATCCATCTGTCACTAGTCAGGATAC
>bc25mer_66080|bc25mer_66081
ATGTTTGACGTGTCCCGTGGGGTTA	ATTAAACACGTTGCTTCAGGGCTAT
>bc25mer_66082|bc25mer_66083
CATGTGGCGAACTCATTTGGGCTGT	ATGTTATTTAGCAATCCGGCGCAAG
>bc25mer_66084|bc25mer_66085
CTGATGACTTGTCCTGGCTATGCAC	TGAGTATTCACGCCTCCCGAATATT
>bc25mer_66086|bc25mer_66087
ACCAGCTAAGCGTGTCATAGACACT	TGTATCTCAGCGCTTAATGGGCCAT
>bc25mer_66088|bc25mer_66089
GGGAATATGTCGATCCATCTGTGGC	GTCTACTCGATTCGGACTACCCCTA
>bc25mer_66090|bc25mer_66091
CGTAGCAGGTTCCCAGTTAGGTGTG	TCTTGATCAGAGTCCAGCGGAATGC
>bc25mer_66092|bc25mer_66093
GTTTATGGCTTCAATGCGATCTCAA	GGGATAACGTGCGTGAACTTCACAC
>bc25mer_66094|bc25mer_66095
CATTGCGTGCCCATACTACGAATCT	TCGAACCCAATTCACTGATGGCAGG
>bc25mer_66096|bc25mer_66097
GAGTATCGGCAAGTCTCGCCACAGT	ATTAGCCTAGTCGAGATCAGTGCGA
>bc25mer_66098|bc25mer_66099
CGCATTGTATCCGTGGTAGAATGTT	TGGAAATTCCCGCCAAACAGTGTTT
>bc25mer_66101|bc25mer_66102
TCTTCATTAAAGAGTCGTCGCTTTC	TTCAGAGCGGGTGTCTCGTTAGTCT
>bc25mer_66103|bc25mer_66104
GAAGAGAGCGTTTCAGCAACTGCCC	ATAAGAGCTGATTCATCGGTCCGAC
>bc25mer_66105|bc25mer_66106
AAAAGTTTTGCCGGGCGACCTTAAA	GAAACGGACGAGCTCTCAGAACCCT
>bc25mer_66107|bc25mer_66108
TAGTTGATTCGTGATGGATTGTGCA	ATTGTAACCGAACGTGGACTGGCAG
>bc25mer_66109|bc25mer_66110
CAAACTCTGCGGTCGGAACGGATCT	GACTAATAGACTCGCGTACTGCCTC
>bc25mer_66111|bc25mer_66112
AATCTACTTGATGTGGTGCATACTG	CCAGACGGCATTCCTCTCCACTTCC
>bc25mer_66113|bc25mer_66114
GGTGGCTATTAACAGGTTCTTTTCT	GTATGATGACACAAACCTGCGGTGT
>bc25mer_66115|bc25mer_66118
TAGGTGTCGCGTAGGGACTAGCATA	GAATTGTCCGAAGCGCTGATTCACG
>bc25mer_66117|bc25mer_66119
TGTTTGGGTTACGTCCACCTTGTCT	CTCTATACTCTGCGGAAAGTTTCCT
>bc25mer_66120|bc25mer_66121
AGTCGTATTCCTAGAGCCACTGAGT	GCTGGGGAAACGCACTCTACTGAGT
>bc25mer_66122|bc25mer_66123
TGTGATAGTTGGGGCCCGTCGTAAC	TGAGAAAGCAATGCCCCTCGATGCT
>bc25mer_66125|bc25mer_66126
AGTCTCAGCTTCTTACGCTTCAACA	GGAGCGTCCGATGGATAGAAGGTCC
>bc25mer_66127|bc25mer_66128
GGGTGAGATCAACTCTTTTGGTTAA	CAGAACAGTGTTAAGCTTCCCGAAT
>bc25mer_66129|bc25mer_66130
GCCGTGTCCGAACGGAGACTTATGG	TTAATACGGCTACCACGCGGCTGTG
>bc25mer_66131|bc25mer_66132
GTTAAGTTGGTGTGTTACGACTCAA	GATACTCGATTATCTATGTTGCCCC
>bc25mer_66133|bc25mer_66137
CTTTCCGTAACGTCCTCCCAAGCAA	TAAGTGAGTACCCTCCACCGGTGTT
>bc25mer_66135|bc25mer_66138
GTACGCTTAATCTTACGTATTGTCG	CTGTAGAATCCACTCTAGGGTGCTC
>bc25mer_66139|bc25mer_66140
GATTTAAGTGATAGTCGGCCCGCCA	AGGCACTGGATAAGATCGTGGGTCC
>bc25mer_66141|bc25mer_66143
GGAGAGTACGCCCGTTACTTGAAGG	ATTAGTTCTTCGCGCTAAGTTACAC
>bc25mer_66144|bc25mer_66145
AGGAATGGCACCTCAGGAAAGTGTG	AATCAGACTTATGCCACCTCGGTCA
>bc25mer_66146|bc25mer_66147
GGCTTAAACACGGTTATCTATGACC	GCCCGTTAGCATGACCACAATGGTA
>bc25mer_66149|bc25mer_66150
GAACCTTTATTTCACTAGCGGTGTT	AAACGTTCAATTCACTGGTTCCCAG
>bc25mer_66151|bc25mer_66152
CGGCAAAGGAAGGCTTACTGGTTCA	AATATCACCTGTTTTGCGTTGAACG
>bc25mer_66153|bc25mer_66154
GGCGTATATTAGTGCCTAGCAGTCA	GTCATGGATATTTAACCCATTCCCC
>bc25mer_66155|bc25mer_66156
CTAGGGCTTTCGATGGCTATCACAC	CAAACTCACACATTGATGATCGGAT
>bc25mer_66157|bc25mer_66158
CACGTCCTTGGGAACCATTTGATTT	TTGGTTCCTTCGCTTTCCAGTATAG
>bc25mer_66159|bc25mer_66160
AGTTTGCTTTACCCAAGTGTCATAG	ATAGCTCATGGAAATGTCGTTCCTT
>bc25mer_66161|bc25mer_66162
TGGTCAGATCCCAGGTAGTTTCGGT	GAAGTCTTGGCCGCTAATCGGCAAT
>bc25mer_66163|bc25mer_66164
ATCTATGAGAGGCGAGGTCGCGAAG	GTACTGATCAGACGGACAATCGTGT
>bc25mer_66166|bc25mer_66169
TGAACTACCCCTACGGAACGTACAT	GGACATCAATCGCCAGACCCTCTAC
>bc25mer_66168|bc25mer_66170
ACATCGAGTGAGACGGGACTGATCC	GGAGCGTATAACAGCAAGGTCCCCT
>bc25mer_66171|bc25mer_66172
ACATCTAGGACCGCTTTTGCGAGTC	TGTCTCAGGCCCGCTATTTCGTGTC
>bc25mer_66173|bc25mer_66174
TGCTTAACGGCATTATGCACGACCG	CAGTCACACACCGCATCTTAGCCGT
>bc25mer_66175|bc25mer_66176
GATTAATAAGTCGATCCCCTTTGAC	GCTTATTCGATCCAATCACGAACTG
>bc25mer_66177|bc25mer_66178
TAGAGTCCTACCTTTCGAGTGGTAT	AGCTTTCATTCGCGGTGAGCATTTT
>bc25mer_66179|bc25mer_66180
AATGTTCTGTCACTCGATAGCGTTG	AACGCGCGTCCTCGTATTTCCAAGT
>bc25mer_66181|bc25mer_66182
TGCGCAAGTTCGTCACGAAGAGTAG	AATCGGGTATGGGGCAGGCATTGTA
>bc25mer_66183|bc25mer_66184
GTGTCGCGGTATGTCGTTGTGCTCA	ACGGAGAATAGTCGAGAAAGTCCCC
>bc25mer_66185|bc25mer_66186
GCGCCATCTCCAAAGTTCATATCCC	CTAGATATGCTATGTGTTGAAGCGC
>bc25mer_66187|bc25mer_66188
CGGATTGGCCTAGTGCGGTCTTATA	TTACGTGTCTTAGACGCCTGTATGT
>bc25mer_66189|bc25mer_66192
TGCTTTGGCTCCGAACCGATACTAC	TGCAGTAGCGACCATTTTAGTTAAC
>bc25mer_66191|bc25mer_66193
GCAGTACGGCACCTCTTAGAGTACA	AAGCTGGCATTTGTGAGCTAAATAC
>bc25mer_66194|bc25mer_66195
TTGTCTCGTAAGGTCATTTCTACGG	ACTGTCGGAGGCCTCGATTGATGAA
>bc25mer_66196|bc25mer_66197
GTTGTCAAGGACCCGATAGGAAGCG	GACTACTCGACGACCTGTAACGCCT
>bc25mer_66198|bc25mer_66199
TATTTCGCGTCGACTAAGGCGTCGT	GTGTTGTAAGACCGGAGCCGTGTTC
>bc25mer_66200|bc25mer_66201
GATTGATTCCTCACTTAGACCATGA	CCGCCCAATGTGTCCGCTCTATTGA
>bc25mer_66202|bc25mer_66205
GAGTTTCGTGTTCGAGGTTCGCTGG	GCTGTATCGGCCGGTATATAAATAG
>bc25mer_66204|bc25mer_66206
TATATCTGGGTCTGGCGAGCGACCA	GGAGCTGTAATTGTCCCTATTTACG
>bc25mer_66207|bc25mer_66208
GGACACGTGATGCCTGTGTTCAATA	AGCACATTTTCGGTATCGTGCGATG
>bc25mer_66209|bc25mer_66210
CATGCACATCAATGGTGGGTCACCT	GGCGGATAATCTCTCCGTAAGTTGA
>bc25mer_66211|bc25mer_66212
AGTCCTAGTTTGTGTTTTAGTGCTG	CTCGGACATTGCGGACTTAGACGGT
>bc25mer_66214|bc25mer_66217
AGTTTCGGGCGGTCCTATGTCGACA	TTTCCAAGTGGGGATCGAGCGAATC
>bc25mer_66216|bc25mer_66218
GGACGGTTCTACCTGATTTCAGTGT	GTGTAACTATCAGGCCTGCGGGTAT
>bc25mer_66219|bc25mer_66222
GGGCTGGTGTAGACTATGGAACTTT	CCAGACTTTTGATTTCAATGGCCCT
>bc25mer_66221|bc25mer_66223
TTGGTGCATTACACAACTTAACTCT	ACGGCGTGTAGGAATCACTCATAAC
>bc25mer_66224|bc25mer_66225
ATGTTATCCGTAAGAGACGGCGACC	TAGTTTCACTCCCGTTGTTGGCTAC
>bc25mer_66226|bc25mer_66227
ACATCATGGGCGTGTTTCGGACTCA	ACGTTTCGTTCATATTTAAAGCCGT
>bc25mer_66228|bc25mer_66229
GGCAGCGAGAGATTTACAGGAGGTT	GAACTTGTCATCAGGCATCTGATAT
>bc25mer_66232|bc25mer_66233
CCTCTTACCCAATATTACTTCTCGA	GCGCGTGATTAGCATTACCGTTATT
>bc25mer_66234|bc25mer_66235
GAGTAGTCGATTCAGCTTCTAATGC	GACATTAGTCCCAATCTAGCTGCGA
>bc25mer_66236|bc25mer_66237
CATAGATTGCGATGCACGATATCCC	TAAGGACCTGCACGCATATTCATTG
>bc25mer_66238|bc25mer_66241
CTTCGTATAGGGAGACTGAAGCGCT	GCTGTTTTACCCCTAGTAGACAGGG
>bc25mer_66240|bc25mer_66242
ACAGGTACAATGTAGGGACCCGTCT	ATCTCGTAATTATGCGTACTTCCTC
>bc25mer_66243|bc25mer_66244
CGGTCGTGTTCTTATCGTCGTATTG	ATACGAGGGCACGTCATGAGTCCAA
>bc25mer_66245|bc25mer_66249
GCGAGTGTGCACTTGATTGGCTACG	GGTAGGATATCACTAACCGCCCCTT
>bc25mer_66247|bc25mer_66250
GAATCAACATAATTGCCTCGCGGCG	CAACTGTATTTCGGCCGTTTTGGAT
>bc25mer_66251|bc25mer_66252
CGGAGCGGTTATTGTTGTCTACCCT	GTACATCACTGACGCCTCGGAAACT
>bc25mer_66253|bc25mer_66254
ATTGGTTCTCAGAGTCGCGTTTTCA	GAACGGTCTGCGTTACGAGTTCCAT
>bc25mer_66255|bc25mer_66256
ATCAATGTCTTATCACTAGGCCGTT	TTTGACGAAAGCAATCTTCAGCGCA
>bc25mer_66257|bc25mer_66258
GACAATCGGATTTCGTGTATTCGTC	CTTTCGTTGGACTGAATACTGGCTG
>bc25mer_66259|bc25mer_66260
TGTACCCTTGAACCATGTGCTTAAT	ATATGCTTGTCACGACTAGTCACTA
>bc25mer_66261|bc25mer_66262
ATGTATGACCTTTCACCACTGCGGA	GAGTCGCGAATCTGCGGACTTGACT
>bc25mer_66263|bc25mer_66264
GTGGATTCGGGGAATTTCGATTTGG	GAGGTCGCGTAGATGTATCGCACAA
>bc25mer_66265|bc25mer_66268
CGGTTATGTTATGCCCATAATCGCC	ACGGTAACTTGACTGCGCGCAATCT
>bc25mer_66267|bc25mer_66269
TTGTCCGAACAGTATCCTCTCCGGC	TTGGACGACACCGCTGTTTTCCTAT
>bc25mer_66270|bc25mer_66271
GCGGTTTAACGACTCCTTATGCTGT	ATCTTAGGTTGCGGGCGCCATTACT
>bc25mer_66272|bc25mer_66275
CTGTCGAGGTTTCACTGACCAATGC	TCCGTAGTTGGTATCCCTGGACGTC
>bc25mer_66274|bc25mer_66276
CTGATCGGGAGTTTGGACGACTCCA	TGAGTCTACCGTTAAACAGCCGATC
>bc25mer_66277|bc25mer_66281
AATAGCACTTGGGTGTTATGCGTCC	GAGCGAATCTGGCACTTATGAACGT
>bc25mer_66279|bc25mer_66282
AAAATGTCACGGCTTCTCCTTTTGC	TTCGCTTAACCACGGTATTGCTTCC
>bc25mer_66284|bc25mer_66285
TGTCCGTGGTATAAAGGAGCCTTTC	CGCGAAAATGCCCACCTCAAATGGT
>bc25mer_66286|bc25mer_66287
ATGACGTTCGCGCAGCTAATGTCTT	ACAAATGTGAGACTGCCACAATCCA
>bc25mer_66288|bc25mer_66289
TCGGATTTCTCCTCTATGCGCGAAT	GGGCGAACTATCGGTAACCTTGTCC
>bc25mer_66290|bc25mer_66293
CTGCGAAAGACTGAGTCCGATTTGG	CAAATTGGTCCGTCGTGGTAGCATC
>bc25mer_66292|bc25mer_66294
GGGTACTACGTTGACTAACATCACT	CCTGGTTACGCAAGTAGGACGCTGT
>bc25mer_66295|bc25mer_66296
GCTAGTTTCACCGCAAGCACAGGGA	CGCCGAAATTAACCCCGAATTGATA
>bc25mer_66297|bc25mer_66298
GTGTCCAAAGATCCCACAGCATCTT	GGGGATCTAAACTTTCGTCTCCTGG
>bc25mer_66299|bc25mer_66300
CTTGACCAATCGCCCGCTCAATGTC	CCGGCTATATGTCCTTGGTCTAGGG
>bc25mer_66301|bc25mer_66304
GAGAGGACTCTGGGGTAACCAGACT	TACTAGCCGGGATTTCTCTGCCATA
>bc25mer_66303|bc25mer_66305
GAGAAGCTCTTGGTTTCCCGATCGG	GCGGTTGTCTCGTATACGAGCCTAT
>bc25mer_66306|bc25mer_66307
GCGCTACATTCGATATGGGTCCTTT	GTAGTGCTCGCGATACTAGGACACC
>bc25mer_66308|bc25mer_66309
GGCTCTCGCTGCCAACCCTTTTAAT	TTATTCTCTCCTCACTGGAATTTCC
>bc25mer_66310|bc25mer_66313
GGTGCCGCACAATCTTACGTAAGCG	TACGGGTTCGGTAAGCTTTGGCAAC
>bc25mer_66312|bc25mer_66314
CAATTCGTATCTAGCTGCGCTGCTC	CAGTTTAGGTGACCATTTGTTTGGA
>bc25mer_66315|bc25mer_66318
ATGTCCTTATGCCATTCCCTTGTTA	GACTTCACTCATCGAATCTTACGAT
>bc25mer_66317|bc25mer_66319
GGCGCTAATCCGTCTAATATAAACG	TTGGGGCTTCCCTCTATTTAGCGTT
>bc25mer_66320|bc25mer_66321
GTTAGAAGCTGCCCCGAATATACTT	CCGACAATCGGAGAAAAGACGCCCT
>bc25mer_66322|bc25mer_66323
TAATTGTCTCACTTACGGCATCAAC	GCCTATGGGAGTACAGGACCCGAAG
>bc25mer_66324|bc25mer_66325
CGGCTCTAACCTATGCGTAGATGGT	GGTGCCGACTCTCTTAGTTCATACC
>bc25mer_66326|bc25mer_66327
AATTCTGGGCCTAAAGGCATTTCAT	AAAGAACCGTTAGTTTCCCTGCACG
>bc25mer_66328|bc25mer_66329
AGAATCTCACAGCGCAACGATGTTG	GTATGGGCAAAGCTATGATTCGCCA
>bc25mer_66331|bc25mer_66332
CTGTGTAGACTGAAGGTTACTGGGA	CTTTCGCTGTGTGTCATCAGTAAGG
>bc25mer_66333|bc25mer_66334
CGTACCACGCGCATTGTTTATCCTG	GAGTGACTGTGCGACAACCCGTTAC
>bc25mer_66335|bc25mer_66336
ATTAACTTGACTGGGTAGTACTCCC	ACGTTGGTGATTTGATTTCACCTCG
>bc25mer_66338|bc25mer_66339
AAGCTGGATCGGGAGGTAATGACGA	ATACCTGTTGAAACCGATACCGGCG
>bc25mer_66340|bc25mer_66343
ACTAAGGTACAAAGGCGGCCTCCAG	GATTAGCGCGGAATCGTACACACAT
>bc25mer_66342|bc25mer_66346
AGCAACTAGCTCGACAACCATTGTC	CGAACTAGCACGGACTTCATGCATT
>bc25mer_66345|bc25mer_66347
GTATCAGTGTGGAAGTACGCACCTC	ACTTGGCCTGCCATCTAAATTTGGG
>bc25mer_66348|bc25mer_66350
GTGACGAATGGCATTTGTGGCCAGT	GGGTGTACATTAATCTGACATTGCC
>bc25mer_66352|bc25mer_66353
TCAAGATATCGATCCGCGCAACGTG	CGGGTTGTTTATTCCCCTGTACATC
>bc25mer_66354|bc25mer_66355
TCTTTCGGGGTTAGACTTTTGGACT	ATTGTCAGTCCCCGAGCCAAATCGG
>bc25mer_66356|bc25mer_66357
CATGGATAACTAGTAGCGCTGTGCC	AATGTACGTAGGTTCGCACAATCCG
>bc25mer_66358|bc25mer_66359
TATGCTACTAGTGCCCTGATTCGTA	GCTCTGTTCGATACATTAGTGCTCT
>bc25mer_66360|bc25mer_66361
ATGGTTCTGTCTCGGGACTCGTTGA	TCTTATCGTCAGAGCGTTCGTCTAG
>bc25mer_66362|bc25mer_66363
CAGTTTCGTTCCAGTTTCGCAATGG	GTAAGTGCTTGCCGTGTTTCAGACA
>bc25mer_66364|bc25mer_66365
TAGGTTCATTCCTCGGCAGTAAGAA	GCGAGACGCCTTTACTGGTCGGATT
>bc25mer_66366|bc25mer_66367
GAGCTTTCGGCCTAGGTGAAATTTC	GTAATTTGTACAGGTCCGCCCGTAA
>bc25mer_66368|bc25mer_66369
GGTATTAGCAGCTTCGTAGCGACGG	TGCGTGTGTGGCATCTTAAGAATTT
>bc25mer_66370|bc25mer_66371
CTGTGACCGCTTGAGGGAAGTTCGT	ACCATTAAGCCGGTAACAAGCACTG
>bc25mer_66372|bc25mer_66373
TACTTGTGAGGCTGCTGGGTTAAAT	AGAGATTTAGACCCGCTTCGCAGTA
>bc25mer_66374|bc25mer_66377
GTAGCCATATCTACACCAGTATTGC	TGCCCCAAAGCTTGCGGTAAAATAG
>bc25mer_66376|bc25mer_66378
CTCCAAACCTTCATACACGTCCGGG	TCATTAGCTTCCCACAAGCAGGTTT
>bc25mer_66379|bc25mer_66380
GCTTCACGCATGACCTAGCTTGAGA	CAGTGGTTAGGGATTCCGTCTCCGA
>bc25mer_66381|bc25mer_66382
CATACATGATCCTGTGGACGCCTCT	ACATGCATGGTGACTAATTCCCTAT
>bc25mer_66383|bc25mer_66384
GCAATACAGATTTGGCTGCGCTCAT	ATGTCCAAGCCGGGATATCTCGAAG
>bc25mer_66385|bc25mer_66388
CTCAAAGAGTGACCGGCGCGAGATT	TCAGTAAGGAATCGCGTGATCTCGT
>bc25mer_66389|bc25mer_66390
TGATCGTGCCGATTCGTATTCCGAA	GAGTTTAATGGCCACATCGCTCTGT
>bc25mer_66391|bc25mer_66392
AAACCGCGATGGTGGTTAGTCATCA	GCGATTAGATGCCTATTTCAGTGGC
>bc25mer_66393|bc25mer_66394
TATCCCAATTTGAGGCGACACGTGT	GCTATCATGGCCTATGGAATGATTC
>bc25mer_66396|bc25mer_66397
GTGTAATTCCCAGATACGTGTAGTT	TGTTAGCTTCGCGTCGATGACGGGA
>bc25mer_66399|bc25mer_66400
TCGTGATAGCACCATGGTTATGCCG	CGAGAGTCTCCCACGATATCACTAC
>bc25mer_66401|bc25mer_66402
ACAACTATCACGCCGCCGGAATAGT	GGTTATACTCTGGCCTGCAGTTGCG
>bc25mer_66404|bc25mer_66405
AAGGTTTGATCTCGCGACATATCTG	ACATCATTTGTCCAAGGCAGCGTCG
>bc25mer_66406|bc25mer_66407
CTGGATATGTGCTTATGTCGCCATG	ATGCCTAAAATTCATACGGGGCCTT
>bc25mer_66408|bc25mer_66409
GTCTCTTTCGCAAACTGTGCCTGAA	GCTTTCAAGTGCGGACGGGACTTAT
>bc25mer_66410|bc25mer_66411
GCTTGAATAAGGTGTTGCCCCTAGT	AAGATTTAATGAGTCTCCGCGTCAT
>bc25mer_66412|bc25mer_66413
GCTTCTACGGTGGCTCGGTAAAACA	CGGGTCTTACGAGAGTCAGCACTCA
>bc25mer_66414|bc25mer_66417
TTACGTTCAGCGTGAGCACACTCAG	CGGGAAATAGTTCACCCTCTGCTAG
>bc25mer_66418|bc25mer_66419
CACGTATGTAAGAACGTCGCGGCTC	CAATCAGAGCGGGCTATGACTTGTA
>bc25mer_66420|bc25mer_66421
TAAACTGGTTTTCTAGGCACACTAG	GCCGAGTTTGTCTACGATGGGACAC
>bc25mer_66422|bc25mer_66425
ATATGTGATCTACACCCTGCTACCC	TATCATCGGTTAATGTGCTCCATGA
>bc25mer_66424|bc25mer_66426
GGATATGCCTCAATACAATGCAGAG	GATGCAGGGCCTAATTAACGCTAGC
>bc25mer_66428|bc25mer_66429
TGAGAGCGCCCGCAAAACTAATCCA	TCCCACTATATCAGTCCCACACTGC
>bc25mer_66431|bc25mer_66432
AATGCCATGCGACCAAATATACCAT	TTAGCTGGGTTTCACGAGTCAGCTC
>bc25mer_66433|bc25mer_66434
AGTATGGGTACGTAAGGTGTCTATA	TTGGTTTGGTGTCCCTAGCCCCAAT
>bc25mer_66435|bc25mer_66439
ATAGATCGAATGTGGCGACGCTCGA	CCTATACCAGCAAGCCGTGAATTTG
>bc25mer_66437|bc25mer_66440
GCTACAAATAGACGCTGGTTCTGAG	TTGGGCGGAAGTGTTAGTCCACAGC
>bc25mer_66441|bc25mer_66444
ACAGGATCACTTCAGAAACGTGTGC	TGTCCTTAAACTCTACTAAGCTTGT
>bc25mer_66443|bc25mer_66445
CAACTCTCGCCTTACTATGGTCGGA	TGTCGGTAGATCACTAGCGCTTCCT
>bc25mer_66446|bc25mer_66447
CCTGTGAATATGTCTCCGCTCATTT	ATGTACTGATACCCAGTCGCATGTA
>bc25mer_66448|bc25mer_66449
TCAACTATTCAGTGCCACCCGAAAG	AAGAACATTAATTGCGTAGAACCCC
>bc25mer_66450|bc25mer_66451
GTACTACTGACATACACCCGATAAA	AGAATTTGCTACCCAGAACCGTGGG
>bc25mer_66452|bc25mer_66453
AAGTTGGCGTTCCACTAATGCAGAT	AAGTTGGTACCGTCGACTATTGACA
>bc25mer_66454|bc25mer_66455
CTATGATCGGTTGTTCCAGGCACTT	CGTCAAAGCGGACACCTCCACATTG
>bc25mer_66456|bc25mer_66459
ATCAAACATGTGACTATGTCGCTGG	CTGTGCTTGACCTACATGGTAGTGA
>bc25mer_66458|bc25mer_66460
GTTGGATACAGGTGACGCAACGACG	CTTATGCGTTGACGATGAACTAATC
>bc25mer_66461|bc25mer_66464
AATTGTGACGCAAGAAGCCTTCAGA	GATGGCTCAGCGTCCCAGTGAATAC
>bc25mer_66463|bc25mer_66465
TTTACACAGGGGTGAGTGCATAGTA	GCTTTGCCCTAAAAGTGATCCCCAA
>bc25mer_66466|bc25mer_66467
GTTAACATTGGCCCAATGTGCAGAT	AGGAAGTGGATTGACGTCATCTGAT
>bc25mer_66468|bc25mer_66469
AGATTAGTTCGAACCCCAGACGCGG	GTAGCGTCTAGCCGAACTATTCGAC
>bc25mer_66470|bc25mer_66471
CACGATTTTGCCATTTTCGACATGC	AGTGTAGACTTTACTCGCCACGGAC
>bc25mer_66473|bc25mer_66474
GGGCCGTCGGCGTATCTAGGTTATT	GCTTCTTAATCTCATAGGGACACCG
>bc25mer_66475|bc25mer_66476
AGTATGGGGTTCTCCCTTCGGTCAG	GACGCTGATGTTCCCTATGATATTA
>bc25mer_66477|bc25mer_66478
CATTAGAGCACTGCTGTATGGCTAC	ATTCTTAGTCAACGTGAGTTCCTAA
>bc25mer_66479|bc25mer_66480
TTGATCATCTATCGCTCTAGATACG	CTGCTAAGTGTCGTCTCCGGTTCTT
>bc25mer_66481|bc25mer_66482
GTTGTGTAGACTATCAAGACTATGC	ATAATCGAATGATCCTGCAGTCGCG
>bc25mer_66483|bc25mer_66484
GTAGTAGCGTTCTTAGCCTGCCGTT	ATGTAACTGCTTGCCTTTTCCTCAA
>bc25mer_66485|bc25mer_66489
CGGACCGTCTCTAAGTAAGCTGTTG	TTTCCTGCATACTGTGGGAAGAGAG
>bc25mer_66487|bc25mer_66490
GCTTCGGGGTTACGTTCCATTTTCA	GCAAATGTGCCTCGGAATCGCCATT
>bc25mer_66491|bc25mer_66492
CAGTAAACGTCATTCAGGCAGCTTC	GGCATGTGAATGTCAAACGTCTGAC
>bc25mer_66494|bc25mer_66497
CGATCTTTTGTCGGCTCTACTGCAG	AGAAGGTCAAACTCTGGGCGTATTC
>bc25mer_66496|bc25mer_66498
CTGATAGCTTAATAAGTCCGTTTCC	TAGGATCGCACGGCCCTAGATTCAA
>bc25mer_66500|bc25mer_66501
TCAGTAGGCAGGCTCCGCTTAGATG	AAGCTCCTCTGGTAATTAGTGTGCT
>bc25mer_66502|bc25mer_66503
CGTCGTTTAGTGACGTGGACGTCCT	TCAGGTCAAGTATGCTCTCATTAGG
>bc25mer_66504|bc25mer_66505
TTAGCACGCTCTCCCGAGAGACTGA	AACGAACTATCCCGATGTTGATTCG
>bc25mer_66506|bc25mer_66509
GCTTAACAGAGTCCGCGATATGACG	GGGTGGGCCTGAAATCCATACTGTA
>bc25mer_66508|bc25mer_66510
ATGCAGAATGCACCCACGAGCAATA	GTAATAGGAGCAACTCTTCTGACCT
>bc25mer_66512|bc25mer_66513
TATGACTTGGCTTCCGCGTCTAACG	GGCTACGGAAGGTATCACAGATTTC
>bc25mer_66515|bc25mer_66516
TGGATCTCTCATTCGGCTGAATGCC	GCCTCGGGCAGCGATCGTAAAGTTA
>bc25mer_66517|bc25mer_66520
TACACCTGGGCTGCCATTTGAACCA	ATCGAGTCTGCCGTATCTTGCTAAT
>bc25mer_66519|bc25mer_66521
GAATTACAGAACCTCGGCTTTGTAC	GTGGGAGATCAGGTGTTTTCAGTCG
>bc25mer_66522|bc25mer_66523
TTTCCTGCCGCAATGGACAGGTAAC	GTTGCGTCTAGCTCCAGCAATCGAA
>bc25mer_66524|bc25mer_66525
GATCGTGATCAACGGTTTGGTCCGA	GAAAATGGTGTTTGGTCCAGAGCGC
>bc25mer_66526|bc25mer_66527
CGGGCGTAAATCTTGCGACGATTCG	CTACCCAACATAATCACCTGACTAA
>bc25mer_66528|bc25mer_66529
GATCATTCGTCACTGTTGGGGCTCT	AACTACGTTGGCCCATTTACGACGT
>bc25mer_66530|bc25mer_66531
TGTGACTATTAACGTGCCTGTCTAT	TTGCCATATACGGTGAGCCTCGTTC
>bc25mer_66532|bc25mer_66533
CTTTAACCCGTTTCAGGTGACGGGG	ACTATGGGAATCCGGGGCTGCATAA
>bc25mer_66534|bc25mer_66535
CTGTACGTATCGACTGGTCAAAGGA	GACCTCATAGTGGACTAACAGCAAA
>bc25mer_66536|bc25mer_66537
ATCAGCAGGGTGACGCCTTATCGAA	TTGTCGGTACTGTCTAGAGCGTGCG
>bc25mer_66539|bc25mer_66540
CAGCACACCTAGACACGTCGCAGAA	TGATCGCGGTGAAGGCGTAGACTAC
>bc25mer_66541|bc25mer_66542
TCCAAGATGATTGCCCTTCTGTCGG	ATGTACATCGTCCAGTCATAAACTC
>bc25mer_66543|bc25mer_66544
ACTCGCGACCGTCTATACGAGCTCA	CATAACTTACCCAAGGCGCGCGAAT
>bc25mer_66546|bc25mer_66547
TGTCCGTGTTACCCACTGGTGCATG	TGCCGAAAGTCTGAGAGCGCGTAAC
>bc25mer_66548|bc25mer_66549
CTAGCCAAAGTGGACCACGCAGTCT	CTTAGGCCAGGCTCTATGCCATTTA
>bc25mer_66550|bc25mer_66551
GGATCGTAATAATTTCGGTCGCAAC	ATGAACTACTCCGTACTATGCGTGC
>bc25mer_66552|bc25mer_66553
TCTTCGTGGTACCCATGTTGGAGAC	TCCTGGGTTTGCGAGACGCATTTAC
>bc25mer_66554|bc25mer_66555
CCACCGGAGAGCGGCGATCTTATAG	TGAATGTCCGCTACCGTTCTTGAAG
>bc25mer_66556|bc25mer_66559
TCGGGGAAACATTTGTTGGTTGATA	TCGTGTTTAGTGATCCAAGGCTGGC
>bc25mer_66558|bc25mer_66560
GGCTGTGAGGGGTTACCTATCGAAC	TCACGTCGATAATCCCTTCCCAACG
>bc25mer_66561|bc25mer_66562
GGTTAGCCAAATGCCCGTATCACTT	TCGAGAAGATACTGTGACCCCTCGT
>bc25mer_66563|bc25mer_66564
CGATTGTGGTAATATTGTCATACCC	GCGGTATTTCAACCCACGCGGAATA
>bc25mer_66567|bc25mer_66571
AGTCGTATACTTCGGCTTCTGTCGG	CCAATCGTACACATTAATTCCGACG
>bc25mer_66569|bc25mer_66572
CCAGCATTGTCTCCACGCCTTAGTT	AGGGTATCGCTATCACTGTCGTTAT
>bc25mer_66573|bc25mer_66574
TCTCGATATACCCACGATCCGGACC	TCTACAAGATAGGCACGGTGTTCTC
>bc25mer_66575|bc25mer_66576
CATCTTTCAGATCGGCTATTTTCTC	GGCAATTTCAGCTTCGTTAAATATC
>bc25mer_66577|bc25mer_66578
CGGCAAACGAGTCAGTTCACCACAT	AGCGGTCAGATCCTATCGCCTTAAA
>bc25mer_66580|bc25mer_66581
TATAACGTACCGCCGATAGGGTCGA	GTCGACTATTATCGGGTTTCTGTGC
>bc25mer_66582|bc25mer_66584
ATCCGTTGTGCCGGACGCATTAGTG	TTCAGTAAGCGGGACAGTGGCAGAC
>bc25mer_66585|bc25mer_66586
GAGATCGCTATTGTATCATACGTCT	ATGTTGTAGTGGCGGCTTATCCCTT
>bc25mer_66587|bc25mer_66590
GTTTACCGTAGCTAAGGCAAGAGGG	TGCATAGTTTGGCCCTCTTCTTTTA
>bc25mer_66589|bc25mer_66591
TCAACTTCTGGTACGCGCTTCTCAG	ATCGTAGTTGAGATAACTGCCAAGT
>bc25mer_66592|bc25mer_66593
AGGGCTCTATACGACTTACGTCGAG	CCGACTACGTAATGGACCGTGTATG
>bc25mer_66594|bc25mer_66595
CTAGACTGCTACCTTCGTAGAAAGG	AACCAGTTTACACCTCCGTCGATTG
>bc25mer_66596|bc25mer_66597
CCAAATTTTGCGAGTGCCTGGCTAA	GATAACGAGTCCCGACGAATGCGCT
>bc25mer_66599|bc25mer_66600
CTCGTCTCGCAGAGCGTGGTATTTC	TCCTGTAATGTTCAGACTATCCTAG
>bc25mer_66601|bc25mer_66602
TTAGGAGCTGACTTTCCCCTATCAA	TCACCTTACAAGTCTCATCACCACT
>bc25mer_66605|bc25mer_66606
GTAACCCGTCGTTTATAGGATAGTG	GTGACAATTACAGGTCTGCCCCATA
>bc25mer_66607|bc25mer_66608
GACATTTCAAATTTTCCGGCAGGCT	TGATTCAACGCAAATCCCGGTTTTG
>bc25mer_66609|bc25mer_66612
TAAGCACTAAATTTCCCCGTCAGCG	TAAGTATTGTGGCAACCGTGGACTG
>bc25mer_66613|bc25mer_66614
GGTATAGGGGTATGGTAGGCCACGT	CGTTATTGGCCTATTCTAGCGGGAT
>bc25mer_66615|bc25mer_66616
ATCAAGGATTGTCCCTGGTTCCCAA	TGGGGCGATATTCAAGATTGAACCC
>bc25mer_66617|bc25mer_66618
TTGATCTAGCTCAAACCTTTCGGGT	CAATCCAAATACCGACTGCAGATTA
>bc25mer_66620|bc25mer_66621
TATGCATCGGCTCTGTCATAGCTGC	TGTTCGGTTCCTGTACCTGTCGCAT
>bc25mer_66623|bc25mer_66624
GTCTGTGTGCCACTACGTTTTAATG	CGAAGAACTGTGCGTCTGCCAAATT
>bc25mer_66625|bc25mer_66626
TGAAAGTTCCCGAAAGCGTATATCT	TATGATACGATGGGACTGCGTTGGG
>bc25mer_66627|bc25mer_66628
CGTGCTTCGCATAACATGTCCATGT	GTGGTGAGCGTGTGAGTCTCCGAAA
>bc25mer_66629|bc25mer_66630
TAGACATCACCCAAGACGTGCTTCT	GTGCCATTGGAACAACTACTTATCT
>bc25mer_66631|bc25mer_66632
GAGGATATGGAAGGTTTCCGCCGAC	ATTCCTCGCCCAACATGTAAGTTAT
>bc25mer_66633|bc25mer_66634
TGGAACATTTATTACCGTGATCCGG	ATGTGCTATCCGAGCCTCGAAGGTA
>bc25mer_66635|bc25mer_66638
GTACTCCTGACCCATCGGAGAGTTC	GGTACTCAGTCCGTTATACTCAAGC
>bc25mer_66637|bc25mer_66639
CATGGTAATGGGCTTTTGGTTGGCA	AAAGATGCACCTAGCGTTCGGGAGG
>bc25mer_66640|bc25mer_66641
TCTATGCGGAATCTCGCCATGCAGG	TCGCGGGTGTACGTAAAAGCTTATC
>bc25mer_66642|bc25mer_66643
ATGATCCCTTATCCAAGTCGCACGA	CACGAACGATAGGGTTGGGTTATCT
>bc25mer_66645|bc25mer_66646
CGGGAGGTTACTCAACAAGGGACCG	TCGTATAGTTTGTTACGGTACTCCA
>bc25mer_66647|bc25mer_66648
TGCTAACCGGCGGAGTGATTACGTG	CTGATTCTCTCGCCGATTGACAGCG
>bc25mer_66649|bc25mer_66652
AACAGCTGATCGGGTTTTAGGCCAA	GTGACGGGGCTCTGTAGACGCATAC
>bc25mer_66651|bc25mer_66653
TGGCTAACCATGTCAGTTCGTACGA	TATCTCTATGGGACGGCGGACGGAT
>bc25mer_66654|bc25mer_66655
TTCGTAGAGTATTTCGCCCTGAGAC	ATTGGTAATGGGCCAACGCCGTAGA
>bc25mer_66656|bc25mer_66657
ACGCGGGCGAAGTAAGATCAAACCT	AGTTGCCAGTTCAGGATACATGGTG
>bc25mer_66658|bc25mer_66659
TTGTTGTAGGTCGGAGTCCCACCAA	GCGATTGTCGTATTGAGCCTAGCTA
>bc25mer_66660|bc25mer_66661
CGTATTTGTGCGCGATGTCACCAGA	GAGCCTTTCCGAATAGCCCATAAGA
>bc25mer_66662|bc25mer_66663
GTGACGAGCCAAGAGTGAAACTTAC	TCTGCGGGGATTTCTGAAGGTTCAA
>bc25mer_66664|bc25mer_66667
TTGATTTGCCATATAGCGTTCACAC	AAGTATGTTCCTACGCCCCGTTGTA
>bc25mer_66666|bc25mer_66668
AATTGGTTCATATCTTGGCTTGCCG	GTTAACTGACTTGTAAAACGCGCGG
>bc25mer_66669|bc25mer_66670
CCTTGATTTACATAGGGCTGTGTCC	GTCATCTCTTCATATCGAAGGGCAA
>bc25mer_66671|bc25mer_66672
GACGTTAGTCACACGGCACATGATT	AATCGTCTTTACATATCCGCATTAG
>bc25mer_66673|bc25mer_66674
GTATTGGAAGCGGCCGAAACCGAAC	TCTAACCCGTTGAGTCGAAACTGTT
>bc25mer_66675|bc25mer_66676
GTTTCGCCACAGGGGTTTCTGATAA	TAGGTACCTTCAATGAGTCGGCAAT
>bc25mer_66678|bc25mer_66679
CGTTATATCGCAAGCCATACGGCCT	GTTAAACTTCCGTTTTACAGCTGGC
>bc25mer_66680|bc25mer_66683
TATGTGTTCGGGCGGTACCCTGAAT	TTATTCAGTAACGCGACATCAGCAA
>bc25mer_66682|bc25mer_66684
GGCTAGGGAGGGAAGTAGACCTTAC	TATGTGGGAAACCGCGCCGTACAAG
>bc25mer_66685|bc25mer_66686
TAGTGAACTACCACCTCGCGCTGTG	GGAATGTACTGGTACGCGGGAAGTT
>bc25mer_66688|bc25mer_66689
TGTCCAGTTGTGGATTGTACCCTCC	AATCGTTAAGGTAGTAGTCTGCCTC
>bc25mer_66690|bc25mer_66691
TGTAACAACTATGACCGCTGGATAA	TGTAGCCTATCTCGGCCAATAGGCA
>bc25mer_66692|bc25mer_66693
CGTAGAGCAACTCTCGCACGCTACG	GAATACCGGGCGTGCTTTGTTAAGC
>bc25mer_66694|bc25mer_66695
CCATTGTGTTTTGCCTAAGATTAGC	GCTTCAGTTGTATTAATCCCCTGTA
>bc25mer_66696|bc25mer_66697
ATCGTTCAAGCGTGGGCTGTACGAC	TATATGGTACTGCGTATCCCCGAAC
>bc25mer_66698|bc25mer_66699
CGAGTTAATTCACGATGCATTGACC	GTTGGTGCGTAACAGACTTCCATTT
>bc25mer_66701|bc25mer_66702
ATTGAATTACTGTCAGGGCGGACCA	CAGGTCCGTTGAAGCCGAGTCGATT
>bc25mer_66703|bc25mer_66704
AGTCAGTTATGAAACGCGCCCTAAC	ATAGGTCTGTGGTGTCGCAAGCCTG
>bc25mer_66705|bc25mer_66706
ACTTTGTGACGTGTATCGCGACGCT	TAAATGGCTAAACTCCTCCGCGTGT
>bc25mer_66707|bc25mer_66708
CATGTGAGTTCCCGGACCAGACAGA	GGGAAGCCTACCAATACTCATTGTG
>bc25mer_66709|bc25mer_66710
TGGCTCTTTATGCGGAAAGGTCGAC	TAAGACAACTCTATCTTACTGGCTT
>bc25mer_66712|bc25mer_66713
CCTTAAGGTACCCCTAGTCGGGTGT	GTGTTACACGCGGCGTCGTACCTTA
>bc25mer_66714|bc25mer_66717
CAACTGGGGTCGTTAGGACGTCCAA	AGGCTCTGTGTTCGTCTATTACTTA
>bc25mer_66716|bc25mer_66718
GCATCAGCGAAAGCATCAGTGCTTG	ACACTGGCGGCATTTGTAGTTAAGG
>bc25mer_66719|bc25mer_66722
TATGATTGGCGGACACCGAGGCTAT	CGTCATATGTAGGCGAGATGCCTAA
>bc25mer_66721|bc25mer_66723
CACGAGAGCTGGAATCCTGATATTC	CGGGTTGAAACTCGAATCGTGTCGG
>bc25mer_66724|bc25mer_66725
GAGATTGTCGCTTACCCAGGTGCAT	AGGTTCTCTATAGCCGTAGCGGCGT
>bc25mer_66726|bc25mer_66727
CAATACTTCGGCGGCGAGTTACAAT	GGAATGTACTTCGCATTGCCTTGTG
>bc25mer_66729|bc25mer_66730
GCTGCCGGGGAAAGTCACAAACAAG	TAGTAGAGTCCCAGAGCCCGGGTTC
>bc25mer_66731|bc25mer_66732
GCAGTTTGGGCCATCATTAACAGGA	GTACCAGACCATTTGAACGGTGTCT
>bc25mer_66733|bc25mer_66736
AAGGCACTGGTGTTAGAAGGAGGCT	ATAGCGGTGCTTCGCATGATGTTAT
>bc25mer_66735|bc25mer_66737
AGGAATCTCTACCCGATAATGTGCG	TGTTTGCGTACTCGTGTCCTGCTTA
>bc25mer_66738|bc25mer_66739
ATCTGCATGCCACCGGGTTTACTGA	CCGAAATTGTTTAACCCGGGGTGGC
>bc25mer_66740|bc25mer_66743
TCACGGTTCGAGAGCTAGATTAGTA	TAATCTTATGTCCTGTGCCAGAGGC
>bc25mer_66742|bc25mer_66744
TATTTAGTCAGTACCCCGACCAGGA	AGTTGATTCGCCTGCTGCACATAAT
>bc25mer_66745|bc25mer_66746
TGTAGATTGACGTTCCCGACTTTTC	GCTGGGATCGCTTACTAACCCTAAA
>bc25mer_66747|bc25mer_66748
TACTGGGCTTCCTCTATTGACATAA	AAGTTACCTCTGAACCGTGTGTCAA
>bc25mer_66749|bc25mer_66750
CGGATATTGGTGAACGCGCTTGCTC	AGGCATTTGCTATATCCGAAGCTTC
>bc25mer_66751|bc25mer_66752
GTCACGATTTTAGGGCAAGCCCTAT	CGGGGTTATGCGACACCACCGATTA
>bc25mer_66753|bc25mer_66754
CTCTAAGGTAGATTTGCTGCAGGTC	GGCGGCTGTTACGTTCAGTTAGAGC
>bc25mer_66756|bc25mer_66757
AGGCATTGAGTTTTGGTATTCCACG	GGCAATAGTACACCCTTTGCTCGTG
>bc25mer_66758|bc25mer_66759
TAAGGGCTTCGCTAGCTCTGTTCGG	GTCGACATGTGAGCTAGTAACTGCT
>bc25mer_66760|bc25mer_66761
CGAGCGGGGACTTCGCGATTGATTA	GTTGTAACATTACCTTAGGTCCCGA
>bc25mer_66762|bc25mer_66763
TCAGGCATTCATGCTCGCACCAATT	CTACCGGTACTTTTCCAGGTTCTTC
>bc25mer_66764|bc25mer_66765
CGACGCTTGCCTCCGATCAAAATAG	ATTGCCCCGCAGCCAGTTTAAGTAG
>bc25mer_66766|bc25mer_66767
GTATCTAGTACATACCGCCGTTGGT	AAAGGGAGTCTGGCATGTTCACGTC
>bc25mer_66768|bc25mer_66770
CGAAAGGACTAAGTCACCGGTGCTG	CTACTAGTGCGCCCTGGTCGGAAAC
>bc25mer_66772|bc25mer_66773
TCACAACGATATTCCCTAAGTCCCC	GCAATGTTACCCACCTTAGTAATCC
>bc25mer_66774|bc25mer_66775
TAAGTTTGGGACGCCCAGCTTATGG	TGTGTCTATACACTGTGTGCCCGGC
>bc25mer_66776|bc25mer_66777
AGTGTCATATCCTTAACTCTGCCAA	ATGGCTCAGATCCATTAGCGTTTCT
>bc25mer_66778|bc25mer_66779
ACCTAGTTAAACATGCAGACTTGCG	GTAAGGTCGACGCTCACTGGGGTAG
>bc25mer_66780|bc25mer_66781
GTTGTTCAGTAGAGCCTGTACGCCG	TGCCTGTAGAGGAATATCGGTCGCC
>bc25mer_66782|bc25mer_66783
TCAGCCTCCGCCTAATAGAGTGTTT	CGTATTGATACTACCTCGGTGGCTG
>bc25mer_66784|bc25mer_66785
GAAGATAACCTGCACCCGGTTGGTA	GGGGAGAGGAGAACGTGAGGAAACC
>bc25mer_66786|bc25mer_66787
GCTTAGCATGATCATTTGTGACCTA	AGTATGTTCTCGATACCCTCTCTGA
>bc25mer_66788|bc25mer_66789
CGAGTGGAGCTGGCTTTAGCGTCTC	GTGGTTCATTTAACCCAGCGTCATG
>bc25mer_66790|bc25mer_66791
TGGCTAGTTACCTCCAAGATAGTTG	CTTGACCCATTATTCTGTCGAGGTG
>bc25mer_66794|bc25mer_66795
AGCAGGGCTATATTCGTAAACTCTC	TTAGCACTGATGATTTGAATCTTCC
>bc25mer_66796|bc25mer_66797
GGCTACTCCTGCTTCGTGGGATAAC	GTCATCGCCTTCAAGCCCGAATGTA
>bc25mer_66798|bc25mer_66799
GTGTTTTCACAAGACCGGTTCCGGC	ATGATCAAGCTACTCCAGGGCAATT
>bc25mer_66800|bc25mer_66801
TAGCCGTAGTGAGTTTAGCCTAGCT	CTATGCAGTCGGCTATGTCCTTACT
>bc25mer_66802|bc25mer_66803
TAGCAATACTGCCGTCCTATCCCAG	TGTCGCATTATTCTAAGTTGGGCCT
>bc25mer_66805|bc25mer_66806
AGTTTTCGATGGGCTGGATTATGGG	GAGGGTGGCGGCATTATGTTTACAA
>bc25mer_66807|bc25mer_66808
CCGGAATGTCAGCGGTAGACGTTAA	GTTTGTACGTTTGTTCAGCTACGGA
>bc25mer_66809|bc25mer_66810
GACATGACTAAGTGGACGCGCGACT	GCATCGTAGGCCTCTATGGTTATCA
>bc25mer_66811|bc25mer_66814
GAATACCAGTTCTACAGGGCTATCT	CGAACGATAGAGTGGGTCCACTGGA
>bc25mer_66813|bc25mer_66815
CATCGCTTAAGACCGCATATATCTC	GAACGTCGGCAAGCTAGCACAAGTA
>bc25mer_66816|bc25mer_66817
GTGGGTGCTCCGGATTATTTTAAGG	TGCTTAATCTCACAGGGAACGCTCG
>bc25mer_66818|bc25mer_66819
TTTGATCATCGCTCGCGGGTTGAAA	ATAAGCGCTTCGTCACCTCTCTGAA
>bc25mer_66820|bc25mer_66821
GTTCCAGTTTTCAACGATTAACGTG	CGGCATAAACTATCCCTTCTGTACG
>bc25mer_66822|bc25mer_66823
CGCTTGGCTCCGTTCAATGGATATC	GTAGTATATGAAATCCCCAGTCGGC
>bc25mer_66824|bc25mer_66825
CTATACACGTTGCCTGTGGCGTTTT	GTTCATGTTTTCCGTACTTTGCGAA
>bc25mer_66826|bc25mer_66827
AATCGGTATATCACGGAGTCTGGTC	TAGGGTGGCTGATACGCTGAATCGG
>bc25mer_66828|bc25mer_66829
ATGTTACGCACTGAAGATGCCTACT	GCTCCTCGGTACGAATTATGTTATC
>bc25mer_66830|bc25mer_66831
TATCCGATTTTCTTTCAGTGGCGTC	GAGAGTCCTAAGCTTCGCATGCAGC
>bc25mer_66832|bc25mer_66833
GTGTTCCTCTCCGGCCACTAAATCT	TGTGCTGGGCAAGTAGCCAAACATC
>bc25mer_66836|bc25mer_66837
CTAGGTAGACCTGATGGCGGGACAT	ATGTGCTCTGGCCTCGCAGCTAAAG
>bc25mer_66839|bc25mer_66840
CAATTACGCGACCAAATCCTTGCCT	TGATTCAGTGACATATGGTTGACAC
>bc25mer_66841|bc25mer_66842
GGATTTGTTTTCTCCTAAACCCAAT	GAAGGCATACCCCACTTGGTATTCT
>bc25mer_66843|bc25mer_66844
TCTAGGTTTAGCCCTAAGCAGTTTG	ACAGCTTGTATTGGCCACTTAAGGC
>bc25mer_66845|bc25mer_66846
GCCACGTGAGTTTAAAAGTTCGGGC	TTAAGTACGGATAACATCGCCTCGG
>bc25mer_66847|bc25mer_66848
CGTGTCTGGGGTTATTCACATACCG	TTCTGTGCGAGTCACCCTAAGATAG
>bc25mer_66849|bc25mer_66850
ATTGAAAGCTTACTCCCTCTCGCTG	ACTCCGTTAGTGGATAGGAATGCGC
>bc25mer_66851|bc25mer_66854
GAACTGTCAGAGGGTGTATCGATCC	CTTGAAGGCTATGGGTTAACACTCA
>bc25mer_66853|bc25mer_66855
AGGTACATGGCTACTACCAGTGCAT	CGCCATTGGAATTACTAACGTCCGC
>bc25mer_66856|bc25mer_66857
GAAGCATGTAGTCTTTCCGATATCT	CACATTCATTAGACCACGTTCGAGA
>bc25mer_66858|bc25mer_66859
AGCTCGGTTAATGTTGCGTCGGATC	GGTTACCATGCATCTCTTAAGCCAA
>bc25mer_66860|bc25mer_66863
TGATTCCCGGTTCATCGTGCTATAG	TAGTAATTTCGCCCTTACCTGCATA
>bc25mer_66862|bc25mer_66864
GTCATCGAGAGCCGGAGATGTAGTG	TAGGTAACTACCTGCGCTTTGTCGA
>bc25mer_66865|bc25mer_66868
AGACGGCATGAGCGCAATCCTAAAA	AGCATGCGGTCGAGCAAGTTTCGAT
>bc25mer_66867|bc25mer_66871
TTAATTTCGCCTAAACATGAGGGTC	CACGCGAACATCTCCCATACCTTCC
>bc25mer_66870|bc25mer_66872
GTTCTAATACGAAGCGGTCTGATCA	AGAGTTACTTTTCGCCACTTGTATC
>bc25mer_66873|bc25mer_66874
ATGTCTGTTTGGACCCAAAGAGATC	GATGTCTAGGGTACTCGGACTGCCA
>bc25mer_66875|bc25mer_66876
AGTGGTTTTCGAACGCCCTCTCCAA	GCTTGTTCGTGGTCAAATAGCTCCA
>bc25mer_66877|bc25mer_66878
CAGGCACATCGTTCCAGATGCCTCT	AGCCTTATTACTAATTGACCGTCTT
>bc25mer_66879|bc25mer_66880
CGTGATTCAGGTTCTTAGCCTTCTT	GGGGATTCCATGCCTTGAGGGATAC
>bc25mer_66881|bc25mer_66882
TGCTCTCGTGTGTAATGGTGGAACT	TCGTTCAATGGCTCACACGTGATAG
>bc25mer_66883|bc25mer_66884
GGCAACTTCAATGCATAGACCTCGG	TACCGCGTACGTCATAGGCTGTGAC
>bc25mer_66885|bc25mer_66886
GAACGTAGACAGGGACGTGTGCCTT	TCAATACTCTAATCGCACCGGACCT
>bc25mer_66887|bc25mer_66888
TAACCTTGGAATCTCAGTTTTCGAT	GTTCAGTCATGTGACCCAACCAATT
>bc25mer_66889|bc25mer_66890
GCCCTTGGATCAATCTTATAACGAC	TGATAACCATTAACTCGCGCGGCGG
>bc25mer_66892|bc25mer_66893
ATTAACCTGTAGGCTTCCCGCAGAG	CTGGCAGACGGCTTCCGTGAATATA
>bc25mer_66894|bc25mer_66897
CTTAGCGTAACAGGGGAACGAGGCG	TGCCGAAGCTTGGAGACAGGTTGTA
>bc25mer_66896|bc25mer_66898
AGGATAGAGGTTAACTGCAGTGCGT	AACTCGAAGTCCCACCTGCTGAATG
>bc25mer_66899|bc25mer_66900
GTGTAGTTTACCCTAATCTGTTCGC	TTTGTGCTGACGAGGGTCTTAGCAT
>bc25mer_66901|bc25mer_66902
ATCTTTAACGTTTACCTGTGGCCTC	TCTTGTGGTGTGTCGTACAGCTAGC
>bc25mer_66903|bc25mer_66904
AATGTTAGCCCGTACTGCGTATGCG	CGTGGACGTGCCCTTTAAACGTATT
>bc25mer_66905|bc25mer_66906
GTGGAACTGCATTCGTAGCAATCGT	GGTCATCTGTAAGTGGACTCGCCTG
>bc25mer_66907|bc25mer_66908
GAAAGAATCCTGCCTCGTGATCTCA	GTATTGTCACTACTTAGTCGGACGA
>bc25mer_66910|bc25mer_66911
TGCGTCATTTTGGGCGAATCGCCTA	TTACCATTAGGGAGCGGGTATTTTA
>bc25mer_66912|bc25mer_66915
GTACCAAATGCGGCCAGTATTGGCG	CGTAGGTAAGCTCAGTCCCTATCGA
>bc25mer_66916|bc25mer_66917
TATACGCTAACTCGCTCAGTAGGGA	TGTACTGAGCGCATTCATTAGCATA
>bc25mer_66918|bc25mer_66919
TTGGAGCATTTCGTTGTCTCTCTTA	AGTAGACGTTGGTCAGCTTGCTAAA
>bc25mer_66920|bc25mer_66921
CGTATATTGCCTCTTAGATGCACTG	TCCTGTTGCCGCGATTTCTCCATTT
>bc25mer_66922|bc25mer_66927
CGTGACAGCTGACCTTACGATGATG	GGTCTTTCGCATGGTTGCGTAATGG
>bc25mer_66924|bc25mer_66928
GTTGCTCGTTTATGTACGTACAAAC	GGATAAGTATGACCGTGAGGGCGCC
>bc25mer_66929|bc25mer_66930
GGGGTCGTTCCAGGTACTGTTACTC	TATATTGGGTAACCGCCCGATGCAT
>bc25mer_66931|bc25mer_66934
CTAAACTACCAAGGAAGTGGCCCTA	CTAGTACAAGACTGCGTGCCGATTA
>bc25mer_66933|bc25mer_66935
GCTGTCTAGATACTTCACATACCGG	CGAATAGCTACGGTTGCCCGAGGAG
>bc25mer_66936|bc25mer_66937
AAAGCGACTTTTGTACCCGCGTAAC	GTAGCTCGGGGACTTCTGAGAATAC
>bc25mer_66938|bc25mer_66939
TATACTACCATGACGCCTATGAGCG	GACTTCTTGTGTTATTACCATGCTC
>bc25mer_66940|bc25mer_66941
AGGCTCGCTAACCTCTACTTCATGA	CTAAGTCGGTGGCCTCAGGGGTAAC
>bc25mer_66942|bc25mer_66943
CCATGTGTATGGCCTGAGGCTTTGA	TCTTTCTTTGAACCGCAGTCAAAGC
>bc25mer_66944|bc25mer_66945
AAACTTCGTAGCAAATTTTGTCTCC	CGTGACTATCGTAACTCGGTGAAGA
>bc25mer_66946|bc25mer_66947
TACAGAAGGTCGAGTCCAGCCATTG	TTCGTGCTAGAGTCCGCTTGACTAG
>bc25mer_66948|bc25mer_66951
GCTTAGCGAGTCTTACGGGAATCAT	TGTCGTGTTATCCTATCGTCAGGAA
>bc25mer_66950|bc25mer_66952
TAGATTTTCCGCCTACTATACGACT	CTGCTCAGGGTGTAAGGGCTTCTAG
>bc25mer_66953|bc25mer_66955
AGCGTGCACTCTGATAATGTCCAAC	GGTATTACTACGATGCTGCTTACAG
>bc25mer_66956|bc25mer_66957
GCGGCCTGAGGAGGTGATAATCGTC	CAACACTTTGGAGTCTAATCTCCCG
>bc25mer_66959|bc25mer_66962
AGGGTTACATAGTCACTCGTGACAT	TTTAGCATGGCGGCATCTAGGGGAC
>bc25mer_66961|bc25mer_66963
ATGGGGCTTTCAGTATCAGTAATCT	CGATGAGGCTTGTTACTCCTGTTAC
>bc25mer_66964|bc25mer_66965
GTGAAGTTCGTTGCCCGTGACAGAG	ATGGAATCCTTCCGGTATGTGAGCG
>bc25mer_66966|bc25mer_66967
GTTGTAGCGGACGTGAGTAGCCCAA	AAAAGGCACCTCCGTGGGCATTAGA
>bc25mer_66970|bc25mer_66971
CTGATTCATGCGACCGGTCAGACGT	GATCTTGGCGTACTCAATATCCGGG
>bc25mer_66972|bc25mer_66973
TATCGTTGCCATGTGCCTCCTTGGA	GCATGTTACGAAAACGGGGCTCCAT
>bc25mer_66975|bc25mer_66978
TAGGTTCCTGTATTTTCCGTGTACC	AAAACTGCTTGGTCCCTTATTCGAG
>bc25mer_66977|bc25mer_66979
GAGGTAGAGCAGCCTTTCTTGCGTA	GTGTCGTAATAAGTTCCCCAACGTA
>bc25mer_66981|bc25mer_66982
CAAGGTGCTCGTCAGGGCCACTAAT	GTGTTATTAGTGAGCAGGCTCTTAC
>bc25mer_66983|bc25mer_66984
TGTCGTCTCTTGAAACGCTATGCAC	GGAGAATCCCTGTCCCGCCGTTAAG
>bc25mer_66985|bc25mer_66986
GAACTTACCCAATATCGCACGTGTG	GGTCTAGAATGATTGAAAGGCTCCG
>bc25mer_66987|bc25mer_66988
GGGCAACGACCGTTACATTACCGAA	ACGTTTAACTGTGCTCTATTCTCCG
>bc25mer_66989|bc25mer_66990
GTGGACTATCGCAACTCCGGACTTT	TCCGGATTAGCTTCTAATAACGTGA
>bc25mer_66991|bc25mer_66992
ATCTAATCTGTTGCTCGCTCTGACA	GATTTTCAAAGTTCGCAGAGCGCGT
>bc25mer_66993|bc25mer_66994
CTGATCGCCGTGGAGTCTTTGTTAG	ACTAAGCTAGCAACGCGCTCACGTA
>bc25mer_66995|bc25mer_66996
TTGCGATCTACTATTATTTCCCGCA	TACGCGCTCAGTAGATTTCTATGGT
>bc25mer_66997|bc25mer_66999
TACATCGACCTTTTAGCTACGACGC	CAGGGATAGCAAGTCTACGTACTTT
>bc25mer_67000|bc25mer_67001
TCTATTATCTGCGTCAGGGAGTGCT	CATCATCACACGGGCAGGTTAGAGT
>bc25mer_67002|bc25mer_67003
CTGATCTTGTTACGATAACGAGTCG	TGACAAATCGCGGCAATCCTGTTCA
>bc25mer_67004|bc25mer_67005
TGAACCTGCCTGCCGAAACAGACAA	GTTTGCGAAATAATCTTTCCGGGCG
>bc25mer_67006|bc25mer_67007
ATGCTATTCTGCGATCCCTGTTAAA	GGATAAGGTTGGACGTCGTCTGTCC
>bc25mer_67008|bc25mer_67009
CGTTTGTGCGCGCTTTCGATCTTAG	TTACCGTCAGGATTCACCGTTCGTT
>bc25mer_67011|bc25mer_67012
TAAGCTATTTCTATCGGTGCTCCAA	ACATCTGTCGCGGTTCGGTGATATG
>bc25mer_67013|bc25mer_67017
GGATTGACCGAGTATGCCATTCTCG	AAGATTTCCGCATGCTCCTGGCATT
>bc25mer_67015|bc25mer_67018
CATATCCCGTCCATCGGCCCTCATG	GCTTCTATGTCCGGACGTCTAGCGT
>bc25mer_67019|bc25mer_67020
TGTGTCACTAAGCACACGGAGTATC	CTAAAATGTCGGCCCGTGGTAATCA
>bc25mer_67021|bc25mer_67022
AAACGAACCGGGCAGGACATCGTTA	ATACCTGCTTATTCGGGGAGAGACA
>bc25mer_67023|bc25mer_67024
ATCGATCTCATAATCGTGTTCGGAA	TAATTGGATCGGACGTTCCAGTGAA
>bc25mer_67025|bc25mer_67026
ACTGCGGCGTCTATTTATACTGAGA	GTTTTAACTACGTCCGGGCACGGTG
>bc25mer_67027|bc25mer_67028
GTCCTGATAGCGCCACATGCATTGG	AAGTCTCGCCACTTAATCGTCGATT
>bc25mer_67029|bc25mer_67030
CACTACTTAGTTTAACGCTCTGTAC	AAAAGCCAGCGCAAGAAACCTCCTA
>bc25mer_67031|bc25mer_67032
CTTACCGCTTCCCCTCAGACAAATT	TTTGACAGCTTGGCCGGCTACGTAA
>bc25mer_67033|bc25mer_67034
TGACTTACCAAGAATCCGCGGTCCG	GTTGAGGGCGACAGGATTTTCCCTT
>bc25mer_67035|bc25mer_67036
AGTGATGGGAACGTCACTCCTTTCC	GAGGTGGCTTTTCCCATCTGGATCT
>bc25mer_67038|bc25mer_67039
GGTTGCCATTTTCACCCATGTAGCA	AAAGCAAGGTCCGTCTCCTGTTTAC
>bc25mer_67041|bc25mer_67042
CCTTGGACTGTCTCGCCGCTAATTA	AAGGAATGTTTGACCCTACTTCGAC
>bc25mer_67043|bc25mer_67044
ATCAAGGAATATGGGCTGGTGCCCT	GTGGTATGCGTGGTCCTCAATCACT
>bc25mer_67045|bc25mer_67046
AGCATACACCGCGGATAGTCATGTT	GCCAGTTGGTCCTCACGAATTAATT
>bc25mer_67047|bc25mer_67048
TATGACCAGTAGTGCATTGTTCGAC	CGAATAGACCATTGGCATTACAGTC
>bc25mer_67049|bc25mer_67050
GCTATTAGCATCGCAACGCACTGGG	GCTTCGGAGGAGAATAGGCCTGACC
>bc25mer_67051|bc25mer_67052
ATACTATGTCCTTAGGCGCATGGCT	GGCCTTACTCGGGATTAAGGCAAGG
>bc25mer_67053|bc25mer_67054
ATTGTATCGACATGGGTTATCCCGT	ATATGCGAGTGGCGTACCCTCAAGC
>bc25mer_67055|bc25mer_67056
AGGGAGCCGGTCGCTATGAAAATCT	TCATCTGTTGCGTCAGCGAATCTTA
>bc25mer_67058|bc25mer_67059
TAGCTGAAAATGCATAGGGCTCCGT	AACCTCGGGCTTAAAATGACCGCTC
>bc25mer_67060|bc25mer_67063
TCGGGCAAGTCCTCATGAAGCGATT	CTGAGGAGCGTTAGGTTCCCAGATA
>bc25mer_67062|bc25mer_67064
TATCATGATGCTACCCCAGGAGGGC	CGCCTGGGGATTTTGAGAGAGTGTA
>bc25mer_67065|bc25mer_67066
GCAAGTGTGCAGGCGACACTACGAT	GGCGGAAGGAACAATTACTAGCTGC
>bc25mer_67067|bc25mer_67068
TGATTCTGGTCCGATCTGATTCAAT	TTTCGACTCAGCCATTTCATGGGAC
>bc25mer_67069|bc25mer_67070
GAAAGTTCAACTCTACTGGTATGTC	TACAGCATGTATATCCCCTACATTT
>bc25mer_67071|bc25mer_67072
TTAGCGACTATTCCGGTGACAGGTA	TTAGGGGCTCCTGACCATGAAGCAT
>bc25mer_67076|bc25mer_67077
CGACTCCTGGCCAGATCCACCTTTA	CGCGCTATGTAACGTAACAACGGCG
>bc25mer_67078|bc25mer_67081
TAACAGAGGGTAAGGCGGACTTGCC	CGAAGCTGTGGGCATCATACAACGC
>bc25mer_67080|bc25mer_67084
AGTTTGATCGGGGATAGCGGTGAAA	AATTATCTGTATGAGGCCCGGCTCC
>bc25mer_67085|bc25mer_67086
TCACTGACACCGGCTGACAATATTT	TTGGACTCACTAGGGCTCTGTCCTC
>bc25mer_67087|bc25mer_67088
GGAACGTAGACCCAACTCGAACGGT	TGAGAGGGTATTACCGCGCTAACAG
>bc25mer_67091|bc25mer_67092
CACCAGTCCCGTATTACAGACAACG	GGTATCACCATCGCCGATTTGGTCA
>bc25mer_67093|bc25mer_67094
GGGATTTGCCTAGAGACGCCAAGGT	CAGACGATGTTGTCTATGCCGGCGT
>bc25mer_67096|bc25mer_67097
CTTGCCCGACAGGAAACGCATGGTA	AATAGGCGGTTTTCTTCGGCGTCTG
>bc25mer_67099|bc25mer_67100
TTATTACGCCGTAGCCACCTCAGAT	GTCCGGAGCTGGAATACCCTTTTGT
>bc25mer_67102|bc25mer_67103
ATTCCACTCGCGGCCATGAGCTAAA	TGACCTATGGTGTAAACTACCCCAG
>bc25mer_67104|bc25mer_67105
GTCTTAGTCGTGAGGCAGCTGGTAC	GCGAACGCAATAGTATGGTCTTAGT
>bc25mer_67107|bc25mer_67108
CATACTAGTTTCAAGCGGCTTAAGC	AACTCCTGGAGAGGAACGGTTACTA
>bc25mer_67109|bc25mer_67110
TTCAGTTAGGCGAGCGTCATCAGTT	TCTCCACCCGTTTTACGTTCGTCAT
>bc25mer_67111|bc25mer_67112
TTTAAATACGTTCCCGCCTGTACGA	CCAATTCGGCAAGACCTCGACTTGG
>bc25mer_67113|bc25mer_67116
ATTGAAGTTGTGGGCCGACTCCTCG	TAACTGAGCATCGCTACGACCTTAG
>bc25mer_67115|bc25mer_67119
GGTTTCGATGCTTTAAGCTGCGGCC	AAGCGTAAGGGCGGGATTTACTTCC
>bc25mer_67118|bc25mer_67120
GGTCTAGCATAATCAATTTTCCCCA	AGGACGTTGACTCCGATGAATCGTC
>bc25mer_67121|bc25mer_67122
CGAAGTCATGGTGCGGGTCCACTAC	TCCTCGCGTGGTGATAGAACAGATG
>bc25mer_67123|bc25mer_67124
CGGCTGTTTATCCCGAAAAGTTCGA	TGATGCTCATAACCTCAGCTGTCAG
>bc25mer_67125|bc25mer_67126
GCTTATACATTTGTTCGTTCCGCGG	GCGACATTTGAATTTCATGACCTCG
>bc25mer_67127|bc25mer_67128
TTAAGTTACCCGCTCTACTCCTACA	TGGCCTTCTCACCATTAGGAAAATT
>bc25mer_67129|bc25mer_67132
GCTTCTAAGTAAGGTACGCTGTACG	AATAAGCTCGGTGTGATCAGGCGGC
>bc25mer_67131|bc25mer_67133
CTTACTTGCTAAACGACTATCGCTA	TTTAATCAGGCTCCTGTTAGGCTCT
>bc25mer_67134|bc25mer_67135
GCTAGTCTAAGACTCCTCTGTGTAC	GTGAATAAGTCACACTTCCCTTGAT
>bc25mer_67137|bc25mer_67138
AGTTTTGCGTTCCTGGACGTTTGAA	ACTTGCGTATGACTCCCTTATCTTT
>bc25mer_67139|bc25mer_67140
GTCTTACTTATGGTACCCGAAGTGC	CGTACGGTGAGGAGAACTTACGTAT
>bc25mer_67141|bc25mer_67142
CTTGACGAAGTGTATCGCTTCTTGA	CCGACGGGTACTGCATACTCTAGAA
>bc25mer_67143|bc25mer_67144
TATACCTGGTGTACTCGTTCCACTA	GGAGTAAAACATTCGGTCCTCATCT
>bc25mer_67145|bc25mer_67148
CGGGGCATTTCTGCCACTAGTGGAT	CTTCGTTAAAGGCTATGCCCAATTA
>bc25mer_67147|bc25mer_67149
GATTCACGGCCACGGTAAGCTACAT	GTCAGTGGAAATGTTCAGACCGCAT
>bc25mer_67150|bc25mer_67151
TATGCATCGTCTTGGAACGCCTGCG	ACAAACGTAGGTTGCCAGCTCCTCT
>bc25mer_67152|bc25mer_67155
ACAAGACTGGGTCGGTCGTACCTAC	GGCTTCGAAAACCGGTAATCCTATG
>bc25mer_67154|bc25mer_67156
CGGATATGGTGTCCCTGTTGGACTT	GCTTCATCGTCTTAGTCGGTACCAG
>bc25mer_67158|bc25mer_67159
CGAGATGGCTTACCCCATAGCTTTA	TCGCTTCAGATGCCTATACAGGGCA
>bc25mer_67160|bc25mer_67161
ATAGCAACGACCGTGCGCGTAGATG	AATCGTATGTGAGCCTCGCATCACA
>bc25mer_67162|bc25mer_67163
GTTAGTTCAGGCTCGTCCGAAACCT	AATGAGACATGTGAACCGGAGTATT
>bc25mer_67164|bc25mer_67165
TCGAAACGCTACCCTATAGCTTTAG	AGTAGAGACGATCGCCCTTCTTCAT
>bc25mer_67166|bc25mer_67167
GAACACTTGACAGGTGCTTAGTGAT	TGACTGAGGTTCCCGACTATCCGAT
>bc25mer_67168|bc25mer_67169
ATCAGGCACGCTGACGAATATGCGT	GTTGGAGTTCTTTCGGACTCACCGT
>bc25mer_67171|bc25mer_67172
TTACACGGAACCTCGGCATGAATTG	TAGACTATTCAGTTCACCGTTTCGT
>bc25mer_67173|bc25mer_67174
TAGACATCGTTATCCCTGGTACTAC	GTTGTGTCACTGTTCGACGGACGAC
>bc25mer_67175|bc25mer_67176
CTGGTTCAACGGCCTTTAGAATAAG	GTGTCAGTGCATGCGCTGGATATCT
>bc25mer_67177|bc25mer_67178
GGGAATCTTCCACGTATCAGATTTT	TATCTCAGATCGTTCGGCCTGTAAT
>bc25mer_67179|bc25mer_67180
AAAATGACCTGGGTTGCGAACTATC	TAGCTCACTTGCGGACTGGCAGATC
>bc25mer_67181|bc25mer_67184
ACAGTCAGAGTGTGCTATAGCCGTA	GAGAGGCACGTCACTGCTCTGTAGC
>bc25mer_67183|bc25mer_67185
GTGAATCTTGACGTGTTGTCCTTAA	GGCCTGAATGGAGTACCTCTGCTTT
>bc25mer_67186|bc25mer_67187
TTAGGTATCCCACACTTGAACTAGT	TTAATGTTCAGACAGGCAGCTCTGA
>bc25mer_67188|bc25mer_67189
GTCTCGGTATCTAAGGTTTCGTACG	AATGTCCGTAGCGGTAGTCGGTCAC
>bc25mer_67190|bc25mer_67191
CCTGCATGGTTAATTGTTGCCGTAT	TAGTATGGAGCCAATCACATCGTTT
>bc25mer_67192|bc25mer_67193
GCTGGTATTGAATATGCGGCCGGAC	ATTACCAACCGCCTGAAGCTAGTGG
>bc25mer_67194|bc25mer_67195
GACTGCGTTGCGTTACTCTGCTTAG	GTTGAGGATTGTATTTCTGAAGCGT
>bc25mer_67196|bc25mer_67197
AGCAGGAGGAAGCGTCCACTTTCTA	GATGTGGTCCATGCCACGAGACACT
>bc25mer_67198|bc25mer_67199
AATTACTGAGGACCGTCATCGCGGG	TCCCGTGGGTTCCCACTTTAATCAC
>bc25mer_67200|bc25mer_67201
GGTTCCTCTATGAGCGCAGACTCCC	CGCGTGTGCACTCTAGATAGTATAG
>bc25mer_67202|bc25mer_67205
GCGATTCTGTTCAAAAGCGAGTCCG	TTGCGAAGTGTCTAACTACCGGCAG
>bc25mer_67204|bc25mer_67206
CCGAATATGAATCAGGAGCCTCCGC	GGGTCAAATTCGCCGATCCGATGGA
>bc25mer_67208|bc25mer_67209
GTTACTATCTACTGAGCATTTGCCT	CTGCTGAATATCCTGTTATGCTGCA
>bc25mer_67210|bc25mer_67211
AATTGGTTATTAGTCCCACTCCTTC	GTTAAGACACCTTCGTTAAGCCGCG
>bc25mer_67212|bc25mer_67213
GGCAATTAGGTTGAAGCGGCTCCAG	GGCTAATGTACCTTAGTCCGATGTC
>bc25mer_67214|bc25mer_67217
GAATGACACGCGCTCCTAAACCACC	CAATCATCTCTCGCTAACCATAGTG
>bc25mer_67216|bc25mer_67218
ACTATGCTTAACTTTCCCGTGGAGA	ATGCATCTAGTTGACCGCTTGATTT
>bc25mer_67219|bc25mer_67220
ACTGCATGACGCGAGAGTGGGATTT	ACATTACACACTGCTCGGGACCCAG
>bc25mer_67221|bc25mer_67222
GTCGAAAGGCATCACGGGATCGTGA	CACCCAGACCGATCATGTGCACAAC
>bc25mer_67223|bc25mer_67224
GATTAAGCTCACAGTACCATGCTCA	GATGTTTCTCACTTTTACGCTATGT
>bc25mer_67227|bc25mer_67228
CTCACAGAATCGACTAACGTATGGA	TAGACGGGTTCTGCTATAGCGGTCG
>bc25mer_67229|bc25mer_67230
AGCGGCAGACGGACATTTTGTTAGC	TTCGATACTCTGTCGTAGAGCAAAT
>bc25mer_67232|bc25mer_67233
TCGGGTAGTGCACGCCTAGAGGTAG	TAGCAGTACTGAGCTGGTGCGCAAG
>bc25mer_67235|bc25mer_67236
TACAGACTCTCATGCTTTGAACCTT	TTTCCAAGTGAAACCTCGGCAGTGG
>bc25mer_67237|bc25mer_67238
AGCTAGGCTTGCCTGAGATTTCCAA	GCATTCTCGGTATTTGTGAACACGC
>bc25mer_67239|bc25mer_67240
ACGATGATGGCTCTCGATAACGGGC	CTGTTATACAGCTGCGGGCTCTAGG
>bc25mer_67241|bc25mer_67242
GCCTACCCTGAATCAGCCATTATGA	ACCCTGCACGGTTCATCAGCACTTC
>bc25mer_67243|bc25mer_67244
AGGTTTGGAAGTTATACCCGCACAC	TTAGCCGATTTTGAACTATGTGCCC
>bc25mer_67245|bc25mer_67246
TCTTGCGCTTCATTACGCCTCATTT	AGCGGGGACAATGGCGACTAAAGAC
>bc25mer_67247|bc25mer_67248
GCAGGAAATATAGGGGCTCGATCCC	TGAGGGACACCCGTGGTTTTCAATA
>bc25mer_67250|bc25mer_67251
TATGGGACACCAACAGGTTCGTTGA	GTTAACTCCTCAGCCACGCATGTCT
>bc25mer_67252|bc25mer_67253
CTCTCCTGCGTATGGCGTCTGAAAT	CGGATCTGTTTTATACCCAGAAGGC
>bc25mer_67254|bc25mer_67255
GAAATAGTGGCAGATGCGGCATAAT	TCTTGGTTGGACGGATCGCCTTAGC
>bc25mer_67256|bc25mer_67257
GTTTAAGATCGGGCTCCTTACAAAA	TCTAGGCGGATCGGAGTAGACTACG
>bc25mer_67258|bc25mer_67259
CGAGTTGCGGTCGATCCAATGTGGT	TAAGAACAGTGGCGGCTCCTAAGTG
>bc25mer_67260|bc25mer_67261
ATCACGTATCAAGAGGGCCCAGTTA	CACACAGCGTCTAACTATGTGCAGC
>bc25mer_67263|bc25mer_67264
GGTTCTAGTTCTAACCCATCAAGAT	GAAATCGGTCTGGTCCTCGATACGG
>bc25mer_67265|bc25mer_67266
GGATCGTCTAGATCAGGGGCTTCGG	GTGTGATCCTAAACTGTCAGAGCAT
>bc25mer_67267|bc25mer_67268
TACGTCCCATTGCGCGATACGCAAC	TTGAGCAGGCTATACCCAGTACATT
>bc25mer_67269|bc25mer_67270
GAGCAGATACTTCAGGCAATCGTAT	TGGTAGGACCGGGGCTCAAATCTCT
>bc25mer_67271|bc25mer_67272
AATCAATGCTCGTGTGCTACGGCTT	ACGTCAAGATAGCGTTAGGTCGCTT
>bc25mer_67273|bc25mer_67274
GCTTATTGAACGGGAAGGCCTCATG	ACAAGTCATGCTTAGCTATGCCAAA
>bc25mer_67276|bc25mer_67277
CCTACCTATTGGTACACGAAGTGCC	GTAAAACTCTATGTGCCGGTGTTCA
>bc25mer_67278|bc25mer_67279
TGTCTCAGTAACCTAATTCGTGGAA	GATCTGCGATCGTCCTTATGAAGCT
>bc25mer_67280|bc25mer_67281
CCATTACGTGCTATGCTATGAGGAT	CCAGCGGTCGAAATCTGCTTTGACC
>bc25mer_67282|bc25mer_67283
AAGCACTCCTGCTATCCATAATCCA	GATCCGACGCATGCTTTTGACCGTC
>bc25mer_67284|bc25mer_67285
TTGACGCAGGTACTCTTTTGCTCAG	GATGGTACTTCATTATCACGATGCA
>bc25mer_67287|bc25mer_67288
GTGTCACCGCGCACAAATATAGTGG	GAAGTACCAATGGTGGCGTTCCGAA
>bc25mer_67289|bc25mer_67290
AGTAGAGGCCCGAGTGCTACAACAT	GTCTCGTATAAAGCTATGAGCCGCA
>bc25mer_67291|bc25mer_67292
CTATCACGGTATCCGGCGTATCATA	GATTGCTAGTACCGTTCTCTGGGCT
>bc25mer_67293|bc25mer_67294
AGCGGCCTGGAGTTCGTTTCAAGAG	GGGACTTATACGATCGTGAACGACA
>bc25mer_67295|bc25mer_67296
TTTACCTCGCGGCTGGCACTAACAT	CCTATATATTCACCTCTTTTGGGCG
>bc25mer_67297|bc25mer_67298
CTACCGTCACACGGCATCACTTTAA	TATTATCCGTTCGGGTTACAGACGT
>bc25mer_67299|bc25mer_67300
GAACCAATAGTCACTGTTACGGCTT	AGGACGTTTCACCGAATTGGAGACT
>bc25mer_67301|bc25mer_67302
CCCTGATTTGGGGAAAGGGTTCATT	ACCTCAACTGTGCCGAGCTACTACG
>bc25mer_67304|bc25mer_67305
GGTAACCCTCCAAACCTTGACCATC	GATATTTTGCGTTCAGCAGGCTCTT
>bc25mer_67306|bc25mer_67307
GTTCTGTTAACTGAGTCGGAGCCAC	CTGTATTTTCGCCACGTTCTATCTA
>bc25mer_67308|bc25mer_67309
TCTACCTGTGGCAATGGTCAGCAAC	GATGTTTATCTCCCTCGGGAAGGCA
>bc25mer_67310|bc25mer_67311
TAATCTGGTATCACTCGCGGTTATC	GTCAATTAAGCACTTGTAGGCGACT
>bc25mer_67313|bc25mer_67314
CTTACGGTCCGACCTAGACATCAAC	GTAAACCAGCGGTAGCCCGAGTTAG
>bc25mer_67315|bc25mer_67316
GATTAAAGACCTACGTGGCCGTCCA	TATGCATTAGAGCTCGGTCCCGAGG
>bc25mer_67317|bc25mer_67318
GGTCCTCTCTCGCCGAATTGTTCCT	ACTCGTGTTTCGTCCCCGTGATTTG
>bc25mer_67319|bc25mer_67320
CATTGGACGCTTCCGGTTCACTTTT	CCTCAGCTAACAGTAGTCGAGTAAA
>bc25mer_67321|bc25mer_67322
CATTGTTATGTATGCTCGCTTGTCT	TAAGTCACTACGCTTCTGGCCTGAT
>bc25mer_67323|bc25mer_67324
TGTGACTTCCTTCGTATTGGGACGA	GCAGGAATCACTAGGTTATACCTTG
>bc25mer_67325|bc25mer_67326
CAATCCTCAGAAATGGCAACGACGA	CTCGCTCAACCAATCTAAGTCAGCA
>bc25mer_67327|bc25mer_67328
TTACTTCGCTCTACGTAATCTACGT	AAAGTCTCTCGCGACAGCACATTAA
>bc25mer_67329|bc25mer_67332
AAACAAGTCTTTTCGTCACTAGGCT	GTGTGAAAAGGGGCCGACCTCTAAG
>bc25mer_67331|bc25mer_67333
GACCGATTGTGTCGACATGTTCAGG	AGCTTGGTCGCAAGTCCGGAATAAA
>bc25mer_67334|bc25mer_67335
TTACGTTCTAACCCATTCTAGAGAC	GCGGCAGATGCACCGGAGACTATAG
>bc25mer_67336|bc25mer_67337
AATTGTTACTGGTTGTCGAACTCCT	CGTCATTATGTGTGAGGATCGCCCA
>bc25mer_67338|bc25mer_67339
TGGTCATCGTATTTAGGCACCTTAG	AATAGAATGGTTCGCCTTACCGATT
>bc25mer_67342|bc25mer_67343
TCATTTCATGTCAAACCGTTCACTC	CCTATTACGTACACCTACCTTTCCG
>bc25mer_67344|bc25mer_67347
AGATAGGGATACCTTGATTCCGATA	GTCGGCAAATGTAAGTACAAAAGGA
>bc25mer_67346|bc25mer_67348
GTTCAGCTTAACGGATAACTTAGCT	ATGGAAGGTTTGGTTCTTAGTGCGC
>bc25mer_67349|bc25mer_67350
GCATGAATTTATCCCTGAAACCGGC	TCTAAGATTGGGGCGTCTATTGCCA
>bc25mer_67351|bc25mer_67354
GCTGTCCATTAGATGGCAGGAACGT	CTGAGCCGAGTTACTAAAAGTCAAC
>bc25mer_67353|bc25mer_67355
GCGGATTGAACCATGCGTGGAACTA	AGTACACCGTGGGGTAGCCAAATAA
>bc25mer_67357|bc25mer_67358
ATTGACTGTTTCGCATCGTCTTTCA	AGCGGTTTCTTCTATCGTTCCCATG
>bc25mer_67359|bc25mer_67360
CATAATTATGCCCGCTGTACGCTGG	GGTCTGTAAATAGACGTGGAACCCC
>bc25mer_67361|bc25mer_67362
GATCAAGTGCGCAGTCTTATGTCTA	GTGCTCCTTGTTGGAACAGTGGGTT
>bc25mer_67363|bc25mer_67364
GCGTTGCTATCGCTTAAGATAGTGC	GGCATAATCGGGTATTGAGTAAACG
>bc25mer_67366|bc25mer_67367
CCTGCTCGTCCACGAACTTTAGGTC	GAGCATGTTTACTCTATCCGACGGT
>bc25mer_67368|bc25mer_67369
CTTCAAGGGTCGGGGCGAACAGATA	TGACATGTGCCCTCTATCGGAAACA
>bc25mer_67370|bc25mer_67371
CATGATATGCTTCGGTTTGCGCAAA	TCACATTCTGGCCACGCTATGTCCG
>bc25mer_67372|bc25mer_67373
GACAACGCTGCGGCCTGTAAGGATA	GCACATTTGTTCTGGGCTGTAGGAC
>bc25mer_67374|bc25mer_67375
AATTTGCGTTTACCCTGCTTCTGCG	CAGTTAAACTAGCGCGAGCTCCTCA
>bc25mer_67376|bc25mer_67377
TAACTATACCATTCGCGTACGCATT	TAATGGCCCGGTTACGACAAGAGCT
>bc25mer_67378|bc25mer_67381
GCCGGTCGTGCTGAATTGGAGATGT	TTTAGGCGTGCTGATACCAAGTAAG
>bc25mer_67380|bc25mer_67382
CACTCCGTCCCGAAATAGTAAAGCT	TACGCGGAATCGTAGCTCTTTTGGG
>bc25mer_67383|bc25mer_67386
GTTTACGAATAGTGGGCAGGCATTG	GCAGTTTTATAAACATAGGCAGCCT
>bc25mer_67385|bc25mer_67387
CTTAGTGGCTTCCAATAGGGCTACA	GACTGGCCGCAACGTTGAAGTATTT
>bc25mer_67388|bc25mer_67389
CTTCACGCCGTTTGACCTGCTCAAC	GCCTTAAGGTCTGCTCGCAAATGAC
>bc25mer_67390|bc25mer_67392
CGTGATAGCGCTCCACCTACTGATT	GCGGTCAGTAGTTTAGCCAGGCAAC
>bc25mer_67393|bc25mer_67394
CATTTCGGGTGTTAAAGACGTACCA	AGGTACTCAGGGTGGTACGCCATGA
>bc25mer_67395|bc25mer_67396
TTAGACCTATACTGAGGAAGCGTTA	GCGGCTAGTTTCGTCACGAAGGTTA
>bc25mer_67397|bc25mer_67401
TATTTTAACGATGCACTCCCTGGCG	GACGGTGAGTCTGTCGTGCCTTTAT
>bc25mer_67399|bc25mer_67402
GACTCTATGCTCGACTCGGAGCTCT	ATGATTCGTCCAACGGAGCGCTAAG
>bc25mer_67403|bc25mer_67404
TTTGACATCTAGCCGTTGACCCGTT	ATTCTTGCTGGAATGGCTCCGAGGT
>bc25mer_67405|bc25mer_67406
GGGAGTAGCGCACTTCTTGCTATTA	TAACTAAGTGCCTTATGCAGCCCGT
>bc25mer_67407|bc25mer_67408
AACCCGTCTGACCAACCTAATTCAG	CTTATGTCAGGACGCGCCAGATTGC
>bc25mer_67409|bc25mer_67410
TCAAACGTGGCCCATCGAGGGTTAT	CATATCGTGATCGGCTCCGGTTAAC
>bc25mer_67411|bc25mer_67412
CTCCCTACGCACGATACCGTGGTTC	GGTTCTGGTTTAGCGAGATGCTTAA
>bc25mer_67413|bc25mer_67414
CTGCTAGTGATCCTACGATCTCAAA	AACAAGCTATACTATCCGGCCAGGC
>bc25mer_67415|bc25mer_67418
AGGTTTGGTAAGATGTCCCGTTTAT	CATAGGTATGTGGGCGAACTACCCT
>bc25mer_67417|bc25mer_67421
GCTTACGAGGCTTAACCTCAACGTT	TGTGTATGACCAGTGCGCCTAATAA
>bc25mer_67420|bc25mer_67422
CTGATGTTGGTCGTCCTTGCCACAC	AGGCCATGATCTTAATGTCTCTCCT
>bc25mer_67424|bc25mer_67425
TACGTCACCAGTATGATTTAACTCC	CGATTTAGGACGAATGCCGCTCGCA
>bc25mer_67426|bc25mer_67427
CAGTGAGGTTCGATCGATTAGTACA	GTGTTAGCGACCTTATCGCTTATTT
>bc25mer_67429|bc25mer_67432
ATTATCTAGCGTTCGGGTACACCTT	GGCAATAATCATGACTCATTCGTGC
>bc25mer_67431|bc25mer_67433
GTTATGGCTTCTCACCAATATTTTG	TGCCTACGCCAATGACATGACGTCA
>bc25mer_67434|bc25mer_67435
AGTGATCCTTAACACCTTCGGGGCA	TTTGCCAGTGTTATGTGGAGTGCGC
>bc25mer_67436|bc25mer_67437
ATGGTTATACCCTCGGCTAGCACTG	GTATTTAGTATGATAGGCCGCACCC
>bc25mer_67438|bc25mer_67439
TAGAAATCGGTTCTCCCGGTGGTGA	GAGACTTTTACTTACACTTCACGTT
>bc25mer_67440|bc25mer_67444
CGGTCCAATAGGTGATACACGTTCT	GGAAAGGCAACGGTTTCTCCTCCTA
>bc25mer_67442|bc25mer_67445
CACGTTTTAACTACAGGTGGCCTAA	ATGTTCTACTGATATCCGAGCGATT
>bc25mer_67446|bc25mer_67447
GGTTCACATGCAGGCATAGATAAGT	GTGGTAGCAGTGACTATCCTAATGC
>bc25mer_67448|bc25mer_67449
GAGTACCGTACCTACATGTGGGTTA	CATAACCTCTAAGCGAACACCCCTA
>bc25mer_67450|bc25mer_67453
AAATTGCTTCGCCCGTGTCCATGGA	GCAGATTCGCGTTAAGGGTATGTGA
>bc25mer_67452|bc25mer_67454
AAACTCGTATGATTCCTAGAGGCCG	AGATATTATGATGTCATGCCTCCCT
>bc25mer_67455|bc25mer_67456
TCTGTTTTATAGCACAGCACCTCAG	GCCAGGTGAGTCGTCCCTACTGTAG
>bc25mer_67457|bc25mer_67458
AGTAACCCTTGCCAACGGCTAGGTA	CGAGGGCTTTATTACTGATGGCGCT
>bc25mer_67459|bc25mer_67462
GTCAAAGGCTGCGTGCCTGACAATG	GCGTGTAGCTGACTTATACGTTCCG
>bc25mer_67461|bc25mer_67463
AATTGTTGAGCGATTCCACCGCGGA	TACGAGGACATACACTTGTTAGCCG
>bc25mer_67465|bc25mer_67466
CAGGACGCTCTAGGCTATTCTGTCA	AATAATCCGTGTTTCAGTGGCTGGC
>bc25mer_67468|bc25mer_67469
GGCTTGGTTGGCACCTAGGTACTAT	AGAAACTGCATGCGGTGGTTTCACC
>bc25mer_67471|bc25mer_67472
CTGCGTAGGTTCTTACAGGCGTACT	CAAGTGCCATTGAGCCTATTCCTTA
>bc25mer_67473|bc25mer_67474
CATGGCTCCCCAGGATTGTGTAGCA	TTGATTCGTTGCTTTCGTGTAGCTC
>bc25mer_67475|bc25mer_67476
TCGGGACGACAGTGACGCTGACATA	GCAACACTATTCACTAATGTGCCCG
>bc25mer_67477|bc25mer_67478
TGACTGGAGACGTGCATTTTCCTTA	TCAGCTTTTGTTTACGATTTCCAGA
>bc25mer_67479|bc25mer_67480
CGGTTCTCCGACCAAACTACGATTA	CTAGCTATGCCTGGTCCAAATGGCC
>bc25mer_67481|bc25mer_67482
ACCCGACGTCCCCGATTCCTAAATA	TCTACTACCCTACCTGGACTATTGG
>bc25mer_67483|bc25mer_67484
GTGTAATGCACAGAGTCCCTATATG	CGTAGTTGCGCAGAGTTTCCATTCA
>bc25mer_67485|bc25mer_67486
TGTGGGCTCGCGAGGTCAATACATT	ATTAAGCCGAGGCACCCTTGTGGTC
>bc25mer_67487|bc25mer_67488
ACACTGTAAGCCATGGCCCGAACTT	GAATCCTTAAATCCGGGGCTGAGAG
>bc25mer_67489|bc25mer_67490
ACTCTTAGAGCGGATCGGGTCGATG	AGTAATTGTGGATTCTCCCCAGTTC
>bc25mer_67491|bc25mer_67492
AGATTTCCTTACGAAGGGCACGGCA	AGCCGGCAACTCCATTAGGTCCTTA
>bc25mer_67493|bc25mer_67494
TGTCGAACGTAACGTCGTCTGGGTT	GCTTAAGGCTACTCGTCTCGTGTGC
>bc25mer_67495|bc25mer_67497
GTTAATCTCGTATGTGTGGTGTTGT	CGCGCGTGATTACGTTAAATAGCTT
>bc25mer_67498|bc25mer_67499
GAATCGCATGGGTCATGTCCCTGAA	TCGTTAGTCTTATTCTATGCGCTCT
>bc25mer_67501|bc25mer_67502
CGGAAGGTGCGCCTGTAGTTTATAC	GCTTAGGGTACAATCGTGCTAACAC
>bc25mer_67503|bc25mer_67504
TGGTTTCGCGGACGTTTCTCTTATA	CTGGTCAGGTGTAATTCTCTTTTCT
>bc25mer_67505|bc25mer_67506
GTGAAGTACCCTATTCCACGATATC	ATCTAGGGGCTCATCAGGTCGAGTT
>bc25mer_67507|bc25mer_67508
GAGTCCTGAGTGGCACGCACAGATT	GTACAGAGGGGTGTCTTACAAGCAC
>bc25mer_67509|bc25mer_67510
TTCGTGGCACTCTTGTGAAGTGTCG	CATAGGTTCTTCGTGCGTACTCAGG
>bc25mer_67511|bc25mer_67512
AGGGTCGTTCCTAGTCCCGGGTTAA	TCATGCTCCCTTAGGCTCGATGCAG
>bc25mer_67514|bc25mer_67515
TGGTTTCGACAATCATAGCCTCTTT	ACCGGAACCTATTAATTGCGGCTAG
>bc25mer_67516|bc25mer_67517
CAGATAGTTCTTGAGTTTTCACCAG	AGATTAACCGTTCTCAATACGCTGG
>bc25mer_67518|bc25mer_67519
CGGCATAATGCGACTTTAAGCGTAG	TAGTAAGGGCTTCTCCACCCCTATC
>bc25mer_67521|bc25mer_67524
CTCTATCTCGATCTTAGCAATGTCC	CTCAGCCATTCATTAAGCAGAGTTG
>bc25mer_67523|bc25mer_67525
TGCTATTCGGATTTATCCCGGTAAG	GCGTCAATATCGATAACGCCAGGTT
>bc25mer_67526|bc25mer_67527
TCGTGCTTAGATAGGCTGGCTCCTT	TAGGTCTTTGTGCGATTGCCCGAAC
>bc25mer_67528|bc25mer_67529
ACCTCATGTCTATGATATAGCGCCT	TGGACATACTCGTTCGAAACAGCGT
>bc25mer_67530|bc25mer_67531
AGTCCTATATGTCCGATGCTAAGTA	TACGGATCGGGTCGGCTAAGCAATA
>bc25mer_67532|bc25mer_67533
GTCCTTTAATCGCGAGCACTGACGA	CATTGTCAGTGGTTGCCTAGACTTC
>bc25mer_67534|bc25mer_67535
GGAGTAAAATCTGGCCTGTGTCACG	GACGTGTTACCCTCTCCTAGCGCTT
>bc25mer_67536|bc25mer_67537
AGCTCATGATTCTTCGCCCTGGTTA	TATTTCAGGGCGGCCAATATTTTAC
>bc25mer_67538|bc25mer_67539
TGCGATTCTGGGTACCACTTCGAAT	TGAGGCGCTGTTCAAACACTGAGAT
>bc25mer_67540|bc25mer_67541
GGAGGGATTTGTCTATCAACCACTA	GTCAGAACGTCTTTTGATAGTACCG
>bc25mer_67542|bc25mer_67543
CTGTGAGCTAACCCATCTTTCGTAT	ATTCCTTATACGGGGCCATAAGAGG
>bc25mer_67544|bc25mer_67545
CGAGGCGACAGGCGAGCATTAGTAC	GTTGAGGATCGTCCGTCAGCTAGAA
>bc25mer_67546|bc25mer_67547
CGGTGTGCAGTAGACTTTTGCCTCT	CCCAGTGAGTTCAGTCAGGGTAGGG
>bc25mer_67548|bc25mer_67549
AAGAAACTCGGTATGACTCTGCGGC	GTTCGTATGGCCTCCCGTAATTGAA
>bc25mer_67550|bc25mer_67551
TCGGTGATCAGTCTCGAATTTATCT	TCGTTGTGCGTTCGGTTTCAGCGTA
>bc25mer_67552|bc25mer_67553
CGGCTTAGTTACATAGAATCCGCTG	TCAGGTCGTGTGAACGCAAATCGCA
>bc25mer_67554|bc25mer_67555
CTTTCGTTGAACGTCAGATTGAGCA	CGGTGAGTATTCCCCTGTGGGACAC
>bc25mer_67557|bc25mer_67558
GGTGCCATTTACGTAAGCCATAGTA	GTACCTGGTTCGTATCTTGCGGGAT
>bc25mer_67559|bc25mer_67562
GAGACTTTGAGTATGATCGCGTCGG	GCCTTAAATCCCCTTCCGGAGGAAT
>bc25mer_67561|bc25mer_67563
GGTCAAGCGTTCCGGGCACTGTATT	GCTACGGTAATGTCACCAATGGCAT
>bc25mer_67564|bc25mer_67565
TTTAGCGGAAGTTTCGGAGGAGCTA	GCTCGTTCATTGCTAGTGTAGGTGG
>bc25mer_67566|bc25mer_67567
TTGGCGATACCACGGATTAACATAG	GTAGTACGCAACCCAGACATAGCCA
>bc25mer_67568|bc25mer_67569
ACATTGGTCACCGACGGAGGATTCG	ATGCTAACCGTAGAAAATAGCCCTA
>bc25mer_67570|bc25mer_67571
CTATACTTGTAGCTATCATACGGGC	GTGTAGTCCTGGCTAACAACTCTTA
>bc25mer_67572|bc25mer_67573
CTTCCTGCGGCGTCCCGAAAACTAA	CTGAGCCCGACCCTGCTCTTAACAA
>bc25mer_67574|bc25mer_67575
TGGGAGCCGTCCCTAGACATTTTAA	GATACGTTGTGCGTGTGTCATAAAA
>bc25mer_67576|bc25mer_67579
CTTGAATGTTGCCTGGTATAACCTG	AGTTCCGCAGCGTTCGATGTTAAAC
>bc25mer_67580|bc25mer_67581
GTCACGGTCGTCTGGTGGTTTGTGA	TCTGGGGTTGAGTTAGCGAATACGC
>bc25mer_67583|bc25mer_67584
GTTCAGTCCTCCAAATGCTCATGTT	ATGCGGCGGAACATTACTTACCTCG
>bc25mer_67585|bc25mer_67586
AAATATGCCGCTGCTTCGTAGAGCG	GGTGTACCGTGGAGAACCATAGGAA
>bc25mer_67587|bc25mer_67590
ACTGTATTACTATGTGACCGGGTCA	GGCAAATATGGTCCGACCGCTGATG
>bc25mer_67589|bc25mer_67591
GCAGACCGGGTTACCAAACTAAGAG	GTAGGGCATTCTCATTGCTCGATAT
>bc25mer_67592|bc25mer_67593
CGTTGACGTAATCTACCTTTAATGT	TTGGTAGCTCCGCATTCAGACATAT
>bc25mer_67594|bc25mer_67595
TCTCCTAGTTACTATGCTGACCCAG	GTTCAGCAAATCCTTCTATTACTGG
>bc25mer_67596|bc25mer_67597
TATCGGGACTTCTCGCTTTGCCATT	TAGATAGGAGCGACGGCAGCATTAC
>bc25mer_67598|bc25mer_67599
GCGTGAGAGTACCAAATTTCGCCAG	AGAACTTGCTTCACCCGTCCAGGTG
>bc25mer_67600|bc25mer_67601
GTCCATCTCCGAGTACTGCTTCGTA	GAGCAGTTCTTGCGCACCACAATAT
>bc25mer_67602|bc25mer_67603
GCGGATCACGTCAGGCATTACTACT	ATAGTGTCAATGACCCTCCATGGTT
>bc25mer_67604|bc25mer_67607
TTGGTTGGCGGAAAGAGTGGCTTTC	AGTGACGGCTAGGTGTATCACTACG
>bc25mer_67606|bc25mer_67608
GCTTGCTTTTCTAGGACGCCCAAGG	TGTGCTCAATCCCTTTGGGGTGGTA
>bc25mer_67609|bc25mer_67610
GGCATTACGTACGTGGGACCGAGAA	AATCACCATGAGGGCACAGACGACA
>bc25mer_67611|bc25mer_67612
ATAACTTTACGCCGGTCCCGAACAG	CCGACTTGAGCGCACCAGTTAAATC
>bc25mer_67613|bc25mer_67614
GGCGGTTATTAGAACAACTCCATTG	TTTCCGGGTAGGAGATCGCTAATCC
>bc25mer_67615|bc25mer_67616
GTTGCGTTCTGGCTGGAATGCGTTC	TAAATATTCACGTTCCGCTCCTTAG
>bc25mer_67617|bc25mer_67618
CGGTTTGATATGCTACATCACAACG	GACTACGACGTCCTTAGGGAGAGAC
>bc25mer_67619|bc25mer_67620
TGATCGTGGGCGAGCATTTTCTATT	GTCGTAGGGCCTTTTCAATGTCACT
>bc25mer_67623|bc25mer_67624
AAGAACTTGCGTGTTAATCTGAGCT	AAGTTTGCTAACCACGCCCTTGTAC
>bc25mer_67625|bc25mer_67626
CCGGCCACTTGGTTATCCCTTATGA	CGACGCAGATATACTGTGATTCCTG
>bc25mer_67627|bc25mer_67628
AGCGGTCTAGGTATCATCATTCTAG	GCGGGTTGACCTTAAACCAGACATC
>bc25mer_67629|bc25mer_67630
TTATTTCAGCCAGAGCGCCTGTGCA	TAATTGAACTTGGCAACCACCGATA
>bc25mer_67631|bc25mer_67632
ATTGTAGATAGGTGCCAACGCCTCA	TAAACGTTCGCGTCCCGAAGTCAAT
>bc25mer_67633|bc25mer_67634
GGAGTAATGCGACGAACTTATGCCC	TTTGTAAAGGTGTTTGCGCCCCATT
>bc25mer_67636|bc25mer_67637
TGGCTAGTATTCGTCCTCGCTGGCA	GGGCCACAGCACGTGAGTTGTAATA
>bc25mer_67638|bc25mer_67639
TCAACGGTTTAGTCATGCGTATCAT	TGTCATGTTTGCTCAAACGTCCAGA
>bc25mer_67640|bc25mer_67641
ACGTTAGACATCTAGTTAGACCGCC	AATCTCTCCTAAGGTTGAGCCCCTC
>bc25mer_67642|bc25mer_67643
GATGATTAATTGCTTGTGGCGCCCT	CAAAGCCACCGGTACCCGTCACATA
>bc25mer_67644|bc25mer_67645
TACACTGCCGCATCATAAGAGTTTC	TGCTTGGTAGAACCCGCTCTGAGAC
>bc25mer_67646|bc25mer_67647
CTTTAGGAGACAAGTGCCAACGGAC	GGGCTCGTATTCTACGGTTGTCTAG
>bc25mer_67648|bc25mer_67649
GGTGCTCGATTCACTTCGGCCTATT	CGAAGTGCGACGTGTCATTAGCTCG
>bc25mer_67650|bc25mer_67651
TTTGTGTGGTGGGGTACGTCCTTGT	CGTCTGTAGGACAACCTAGTCTACT
>bc25mer_67652|bc25mer_67653
AAATACCTAACCTTTGGGGAGCTCG	TGTCGAGTTCTCAGCCATAGGCCAC
>bc25mer_67654|bc25mer_67655
GGGTTGCTTGGCATTGCCTTCACTA	ACTCAGGCTCATGTGGACTACCACG
>bc25mer_67656|bc25mer_67657
AGTATTAGGTAGGCTTTGCCCGCTC	TTAACGCCTCCACGTGCTATTGGCT
>bc25mer_67658|bc25mer_67659
GGTGCAGTTTATCGTTAAAGACCGC	CTATGTCGGCCAAAGATCCCTGTGA
>bc25mer_67660|bc25mer_67661
AGGATTTCGTATGCGCAGTCCCTTA	AAATCCTTCGGAGCAGCAACTTACT
>bc25mer_67662|bc25mer_67663
GACCTGTTGGAGCCTTTCTAAAGGA	GATGACTTCGCGGATAGGCCTGTGT
>bc25mer_67664|bc25mer_67665
TGGGTTCCGTTCCACTCAGTAAATT	AAGTTCTTGGGCTTATCAGGACCAT
>bc25mer_67666|bc25mer_67667
GTGGAGTGCATCTAATTACACTCAG	CGACACGACCTAAACCAGCCTGGAT
>bc25mer_67668|bc25mer_67669
GTAGCAGTTGCGCCCTAGAGCGATA	TTTTCCGGCTTGTTCCTTGTTTAAG
>bc25mer_67670|bc25mer_67671
GAGCGTACATACTATTGTCACGACC	TCTACCCACTGTCTCGATTGTGGCG
>bc25mer_67673|bc25mer_67674
AAGCCGTGGCTTAATCGTCACTTGC	CTCGTTGTGGCCAATAAATTGCGTT
>bc25mer_67675|bc25mer_67676
CAGGTCTAACGCTAGAGGGATAAAA	CGCTTATGTTCGGATTCTATCTGAT
>bc25mer_67677|bc25mer_67678
TAGTTCAGACGTTGCCTGTTGTCGT	ACATGAATCGTATGGGCCTCGGTTA
>bc25mer_67679|bc25mer_67680
TTTACTGTGCGTTACCTAACGACAA	AGTTCATTGAGGAGCGAAGCTCACC
>bc25mer_67681|bc25mer_67684
CTACTGCTGCATCTATTAGTATCAC	CCTGCCATGTTTTAATCGAGCGACT
>bc25mer_67683|bc25mer_67685
CGAACCATGAGTGCTATCGTATACT	TAGTCAATGGTGACTCTTGAGCGTC
>bc25mer_67686|bc25mer_67689
ACATTGTGTCCTTATCGTGTCTAAC	ATCATGCGGTCCAAATGCGTTCCTA
>bc25mer_67688|bc25mer_67690
AACTTTACATGTCCTACCAAACGGA	ACGCTTGTTGCGGCTCTCTGTATCT
>bc25mer_67691|bc25mer_67692
GGTGAACTTCGATACACGCGCCATA	CAGGTATCTTCATGGTCGTCAGTCA
>bc25mer_67694|bc25mer_67695
TAACGGGATATCATTGATCCTCGCA	GCTAAATGCGTTGTTTCACTCCTGA
>bc25mer_67696|bc25mer_67697
ATTAATGACTCTGGGCGCGATTCGG	ATAAGTTAGAGCCCGTCCATTTTAG
>bc25mer_67698|bc25mer_67699
GCACGCTCCCTTTAGCTTTATAGCT	TGAACCTACCCACTGACTAGCAGAC
>bc25mer_67701|bc25mer_67702
TTTGTGTGCTCCGCTGAGAAACATG	AAGAGCTGCGACCACCTGTCAGTAT
>bc25mer_67703|bc25mer_67704
GACCCGTTTGCCATCATTTAACGAT	AGGGTCCTATCATATGAGTTCCTTG
>bc25mer_67705|bc25mer_67706
GTGAGCATTCCCTGCTAAGCCTGAG	TGAGTGCAGATACGAGCTATTCCTC
>bc25mer_67708|bc25mer_67709
ATTGCTCGGTATGATCTGCGTTACA	CACAATCTTCATATCGCCATGGGTA
>bc25mer_67710|bc25mer_67711
GCTGGTCCCTCGGGCTAAGATAATT	GTACGAAGGTACGCTCTCCCTGATA
>bc25mer_67712|bc25mer_67713
ACCTAAAGAGACGGCTGTGCATTCT	GCGCTAGGTACAGTTCGAACGGAAT
>bc25mer_67714|bc25mer_67715
CACTAGTGATGGGGATACCGCTTTG	GACGTCTTTAGCAGTCCCCGATTTT
>bc25mer_67716|bc25mer_67717
TCATTATCAGCGTCGCCTGTTTCGA	TGTGCTCGTCCTGTTATGCGTCGTG
>bc25mer_67718|bc25mer_67719
GGCAATGGGAGCCCCTAGCATACTA	TATCCTAGGGCAGACCGATCTAACG
>bc25mer_67720|bc25mer_67721
ACGAGTCGTAAGCTCCGGACTATCA	TAATCCGTGTCAGTGTGCCTCAATC
>bc25mer_67723|bc25mer_67724
GGGGTAGGTCCCAATCCTCTAATTC	ATCCAAAGAGGTAGATAGACCAGCT
>bc25mer_67725|bc25mer_67726
ATGTACAACCGACCCATATCTCAGA	AATGTCATATTGCGGTCCGTACTTT
>bc25mer_67727|bc25mer_67728
CGTTCGGTTGGGTGTTACTTGACCC	AGAATCGTGGTCTTACGGCTGCTGT
>bc25mer_67729|bc25mer_67730
GATCTCCATTGGGTAGCGCTGCACA	CGATGTTGTCCCAGTTTGAGCTCTA
>bc25mer_67733|bc25mer_67734
GAGCGACGTAGGGACTTTCCATTCA	GTTACATACTCGGTAGCCTCTTCGG
>bc25mer_67735|bc25mer_67736
GCACGGCAAACGCTCTAACCAGAAG	TCAGTCTATAGCGGAGGGCTCGGTG
>bc25mer_67737|bc25mer_67738
GGGATTACATATGTCGCGCCAGCTA	ACTTGTTATGGCACGCCAATTATCG
>bc25mer_67739|bc25mer_67740
CGAGCCTGAGCACTTGTGATTATGA	TATGTCCGGATAGATCCTAATCGAC
>bc25mer_67741|bc25mer_67742
AGATGATTTGAGGTTCCTACGCGCT	CGTAGGTAGCCGTTTTCCTCTGTGT
>bc25mer_67744|bc25mer_67745
CTGGATTAACCTGTTTGGAAATGCC	CGTTCGATGATTATCGTTCCACAAC
>bc25mer_67746|bc25mer_67749
ATGCGTTGGTTTATCAGTCGCTCTC	GTTTAGTCACCTGCTGGTCACGTGC
>bc25mer_67750|bc25mer_67751
GTAGTTAACCCTATGCCAGCTTCGG	ATGTCTTTTGCCCGTGCACTAAGTT
>bc25mer_67753|bc25mer_67754
AGAAGTCGTTGGACGGCCGACATTC	ACTCTGTATACGGACCGGGGAGTAT
>bc25mer_67755|bc25mer_67756
CAGTACTTTTACGTCGTTGGCGAGG	GCCCGCTAGGCGATCATAGGATCAC
>bc25mer_67758|bc25mer_67759
CAAAGAGTGTCAGACTATGTGCTGC	GTGTCTGATATGAGCACCCGGATTT
>bc25mer_67760|bc25mer_67761
TTAAGCTATGTAACACTCCCCGGTA	GAGCTTAAGGAAGGTCCATGCCGTC
>bc25mer_67762|bc25mer_67763
ACTTCGTATACCAGCACTGGGTACT	GGGTAGTACTGGCTCACTACACTGC
>bc25mer_67765|bc25mer_67766
GTCATATTAGTCAACACCCACGAAG	CTAGGCGTGCAGTCATCTAGCGAGA
>bc25mer_67767|bc25mer_67768
GCTTGAGTCAAACAACCCATTACTT	CATAGTGGAAGGTAGACCCGGCCTC
>bc25mer_67770|bc25mer_67771
TACAGTCGTACCGGAAGTTCTGAGT	ACAGTCGTTGAGCCGTGTTTAATGC
>bc25mer_67772|bc25mer_67773
CAGCAGAGGTATTTTGCCAGGGTGC	ATTAGGTTGCGACACGTTCTAATCG
>bc25mer_67776|bc25mer_67777
CAAAGGTAGGTTCTGAACCCCGCAG	AGTGCATCGGCGTTAACTGACTGCC
>bc25mer_67778|bc25mer_67779
GGAGGGCACTAGGTAGTTCCTGTTC	AGGTACGAGGACGTCGTTATTGCCT
>bc25mer_67780|bc25mer_67781
CTGTAATCATGTGTTATCTGCGTTC	GTGACTTATAGCATTCTCCATTTGG
>bc25mer_67782|bc25mer_67783
TGCCAGGGATTGGGGTAATTACCCC	GTTAGTTCTATCCATCGCTCTGATG
>bc25mer_67785|bc25mer_67786
TGCTCATTGGCCGCTTACCTACAGA	GCTTGTCTAAGCGACATCGGGCGTA
>bc25mer_67787|bc25mer_67788
ACATGAATCGGTAACTCACTGTCTT	AGCTGCAGGATTGCTCTATGCAGTA
>bc25mer_67789|bc25mer_67790
CAGTTTAGTACCGAAGCTGCGCCAC	CAACGTCTATCCTGGGTGACGGTGG
>bc25mer_67791|bc25mer_67792
TTGAAACATCGCAGAGGGTGCCGAT	GGCGTGTTAACGTCAATCACAAGGT
>bc25mer_67793|bc25mer_67794
GATATGGATCAACATCGCTCCTTCT	TCTAGGCTGATGAGATGTACCAAAG
>bc25mer_67795|bc25mer_67798
GTCTTGTTAATATTCCACCCTTACG	CGTTTATCTGGCTCGACCCGTGGTC
>bc25mer_67797|bc25mer_67799
ACTATTCCTTCTGGGGTGCGGTGAA	CGACATCTAATCCTATGTTACCGTA
>bc25mer_67800|bc25mer_67801
TGTTCCATATCTTTTCGGCTATTGT	GTTTTATGTCCCCGTAGAGTTGGCT
>bc25mer_67802|bc25mer_67803
GTGATAAGTGTTACTGCGTTGTCTA	GGGCACTTGTTCCGGTATCTGTAAC
>bc25mer_67804|bc25mer_67805
TATCTGGAGGGAACGGTAGGGGATT	GCCCTGAGCAAAACTGTACCATGTC
>bc25mer_67806|bc25mer_67807
CTGGTACTTGATTCGGTTACCCGTC	CTGGAAATGAATCTGAGGACGCTCG
>bc25mer_67809|bc25mer_67810
AGTCCCAACCTCTCACTGAGCGAGT	CGGGGAAGTGACTGAAGTATATTAC
>bc25mer_67811|bc25mer_67812
CTATAGATCCTAGCTGTTGTAGCCT	TTAGAGGTGCTTCGGAACGCGACAC
>bc25mer_67813|bc25mer_67818
TCACTTCGTAGTCCAGCTTATAAGT	GAGGGTCCAGCCCTGGTACTAATAT
>bc25mer_67815|bc25mer_67819
GATGACCTTTAGCTCGCGGCAATAT	TGCTCAGGAATCGTTCTGCCAAGCA
>bc25mer_67820|bc25mer_67821
GTTTTGGGCCAGCATCACTATAAAT	GTTAGACGGTAGAATCTCCCATCGG
>bc25mer_67822|bc25mer_67823
GCCGCCGTTCCAACAATAATCTCAT	AAGGATTTCAACTCGTGACGCTAGC
>bc25mer_67824|bc25mer_67825
CAATACGTAATCGACCAGTCTGTGC	TATGCTATGCGCGCCGTAGTGGTTC
>bc25mer_67826|bc25mer_67827
AAGAGTCTCATAGGCTTGCGCCGTG	TCACTGGCCGAGACTACATACAGCC
>bc25mer_67829|bc25mer_67830
GTGTCACCATAGGAATCTAAGTTTC	GATTGGGTCGATCTCAATTACATCT
>bc25mer_67831|bc25mer_67832
TGTTTCACGGCGTGCTAGGACGATG	ATTAGCGTGCCATCGGCTAACGTGT
>bc25mer_67833|bc25mer_67834
TTGTTGGGTACCTAGAGTCGTACCA	AATATTGCTCCTACGTGTTCCTAAC
>bc25mer_67835|bc25mer_67836
GATCACTAATCGGTCCTTTCTAACG	GTGATAACCGTTGCGGGAGGTACCA
>bc25mer_67837|bc25mer_67840
GAAATCGTCATATACCGTCGTCTCG	ACGATAAATCCTGTCCTCGGATATC
>bc25mer_67841|bc25mer_67842
TTCGAGACTTCCAATCAACGTACTC	TGCTTATCATATGCGCTCGGGATAC
>bc25mer_67844|bc25mer_67845
ACTATTTACTAATAATGGCCCTCCG	TCGCAGGCACTCTCGTGCAGATTTT
>bc25mer_67846|bc25mer_67847
GGCGATATAGAGGTGTTCTCGCCCC	TAAGCAGTTTCCGATCCCTTTGGTG
>bc25mer_67848|bc25mer_67849
TCTAGTCCTGGACGTGAACCATATA	GGACATATTCAATCGGCCCTTCAGT
>bc25mer_67850|bc25mer_67851
GCCGCTAGATATCAGGCGCTCTGTT	TACACGGTTGCGTCGCTAGAAGATC
>bc25mer_67852|bc25mer_67853
GTGGGGCAACAGTATCTGAGCGAAC	ATCTGATTCTAATTTCCCCACGTGG
>bc25mer_67855|bc25mer_67856
GGTGCTTTAATCGATGACCGGGAGC	TTGAGCAGACACGCGGTTAGAAGCT
>bc25mer_67857|bc25mer_67858
TCGGCTAAATTTCCGTGGCTAGGTA	AAGCATTTTCGACGTGCCTTGAAAG
>bc25mer_67859|bc25mer_67860
ACTTGTACGACCTCGGCAATACTGG	TGGACGAGAAGCGCCGTTATTCCTG
>bc25mer_67861|bc25mer_67862
TTACCAGTATAGAGTCGCCTGCAGT	TGCATGTGTGTCCTTAAGGTCGACC
>bc25mer_67863|bc25mer_67864
GGTACAGTGTGGTGACTCCAACACG	ACACCCGTGGTATTTAGTTTGGACA
>bc25mer_67866|bc25mer_67867
TTGCGTGAGCCCGACACTAAGTGAA	ATAATCCACGGCTGGCCTAGAGTCA
>bc25mer_67868|bc25mer_67869
GTAGACGTTTGGCTCTCCGCCATAG	GGTACGTGCTCGACTTTAGTGCTTA
>bc25mer_67870|bc25mer_67871
CTAGGCGTGACTCGTTCAAATGCGT	GTAGATAAACCATCGGCGTCGGCGT
>bc25mer_67872|bc25mer_67873
ATCTGTACAATACGTTGACTGACGG	GATGATTCCGAGAATAGTCTATCGC
>bc25mer_67874|bc25mer_67875
GTGCATTCGTCGAGTTTGCTACTTT	GGGTGACCGATTGTAGATTCCCTAA
>bc25mer_67876|bc25mer_67877
CATTTTCAACAGCTAGGTTACCTAC	TTAACGTAGAGCCCCTTTTCAGCAG
>bc25mer_67878|bc25mer_67879
CTGGAGATTTAGTTCGGTCGTTTCC	TTACGTATCACCGACCACTTCGTGG
>bc25mer_67880|bc25mer_67883
GGCTTGGTATGCATCGGACGGTCAT	GCGATGAGGCGTACTTTGAGCATCA
>bc25mer_67882|bc25mer_67884
CGCGGGAGATGGCAGTAATCTTATG	AACAGGAAATAACCCTACCGAGCAT
>bc25mer_67885|bc25mer_67886
CATTAGTTCAACGTCGATGGCGGTA	CAATGTGATTGGTCATCGGCCTTCT
>bc25mer_67887|bc25mer_67888
TATCTTCCAGACCGGGCTCTAGTCC	TGTAACGAGGCGTCTCTTGTCGAAC
>bc25mer_67890|bc25mer_67891
AACCTCGGAGTTTCCAGTCCAACAT	CAAGCCTACACGATGGTTCCCCTGT
>bc25mer_67893|bc25mer_67894
CACGGGGCACCTTCTAATACATAGT	CGATGCGATTAACCCTTGGGTGAGC
>bc25mer_67895|bc25mer_67896
CAAAGTCGGGCGTGGTCCGTAAGAT	CTAGAGGGAGTGTGGACCCCTGAAT
>bc25mer_67897|bc25mer_67898
AAATACGCACGGAGGCCCTCATATA	AAGCGTGATTGAGCGTCTCGCCTAG
>bc25mer_67899|bc25mer_67900
GAATCTTGGGATACTTGCGCCCCTT	GCACTGTAATAAGTTGGGTTTCCAC
>bc25mer_67903|bc25mer_67906
TGCGGTTCGCATTCATTCCATCACT	ATTGCCGAGTCTATGGTCGACAACC
>bc25mer_67905|bc25mer_67907
CTTATATAGTCCTAGCCACGGGCAG	AGCGATATTAGGCACTAGTCTCAGC
>bc25mer_67908|bc25mer_67909
TCTAATAGTCGATGCAGGCGATCTA	GGTCGGTAATTCGTTACACGCCGGA
>bc25mer_67910|bc25mer_67911
TATTGCGATGAACGTTTCGACCACT	ATCGGCGAGTAGTCAGCTTAACGCA
>bc25mer_67912|bc25mer_67913
AAAGACCCTACAGCGCTCGACACTC	TATCGCATGTACTGAACGGGTCGGT
>bc25mer_67914|bc25mer_67917
TACATATCAACGCCAAGCCTAGGCT	TTAATGCGATGGTTACACGACTTCA
>bc25mer_67916|bc25mer_67918
ATTAGATTGAGATGTGCGTCTGGGT	GTTTAGACGCAATCGCCGGGTCTAC
>bc25mer_67921|bc25mer_67922
ATAGCTCGTTGAATCGTAGATCGCG	AATTCACCTCGCGGCTCGTCTATTT
>bc25mer_67924|bc25mer_67927
GACATTGGTCATCATTCTGGCAGTC	CGTCATCTATCCGCTCCAGACGATC
>bc25mer_67926|bc25mer_67928
GAAAAGCCATCGGTTGCTCGACACG	CGTTTTCCAATGTATCTCACCGCGT
>bc25mer_67929|bc25mer_67930
TGTAATAACTATCGGCGGGCGGACA	ATCGCAACAGGTTGTACCAGATTCG
>bc25mer_67931|bc25mer_67932
GAACTTTAATCGCATGAGGTCGTAA	GTGGTGCCTAGTTTACCGTAGGGTC
>bc25mer_67933|bc25mer_67934
TTAACACTATACCGCCCATTGCGAT	CGGATCATGAACGTGGTCATTTTCC
>bc25mer_67935|bc25mer_67936
GGGCATTGTCTGACCTGCGTATATG	AGGCGGTTGGCAACTCAAAATAGCG
>bc25mer_67937|bc25mer_67938
TTTGCTTCAATGACTCGGGTTCTGA	GTATATCCTTCTGGCTAGGCACCTG
>bc25mer_67939|bc25mer_67940
ATACCGAGGTCGTTGTGCTCTTCTC	TTAAACGTACCTGCTGGGGAAGTGA
>bc25mer_67942|bc25mer_67943
CCTCATTGGCGCTCATGTGTGGTAT	ATCGAGCTGCAGTTGGGAGTAGTCG
>bc25mer_67945|bc25mer_67946
ATGTCATTCTTCCTAGTACATTCCT	GTCACGGAGGTGTGTTTGTACGTAC
>bc25mer_67947|bc25mer_67948
TGAAGCGTCTAGGATACGGCACGTT	GTGAGGTAAGTGGTCTGTTACCCGG
>bc25mer_67949|bc25mer_67950
CTAGTGCGCTTGCCGTTAATTTGTT	ATGAGACAAGGGGCTTTCAGGCCTG
>bc25mer_67951|bc25mer_67954
CTCTTCTGCGATCCGGAAAGGGTAA	ATTAATTGATGCATTCGTAGTCCTC
>bc25mer_67953|bc25mer_67955
AGTTAGTCATGTTTTCCCTCATTGG	CACTGCCGGGATACCTGAGATAGTA
>bc25mer_67956|bc25mer_67957
TCTGCTACCTCTGCCACTGGTTACG	AGGTGTCAGATCATCTCATGGCTAT
>bc25mer_67958|bc25mer_67959
CTGAACAGCACGAGGCGGAGCTATC	TCATGTGAACACCTAGTGGGTTGCC
>bc25mer_67960|bc25mer_67961
GCTCTTTTATCTCCCAGAACGTTGG	AATGGTCAGACTCCCTTTTGTAGGG
>bc25mer_67962|bc25mer_67963
CATGACACGAGGGGTAAGCCTGGTT	TGTAGTTACACATGCCGTATGCCGT
>bc25mer_67964|bc25mer_67965
CGACATTCGATTGCCCCTTCCGTTA	AAGTCCGATATGGTCAAAGCTCTTT
>bc25mer_67966|bc25mer_67967
CACTATTAGAATCGCTTGGTAGCCT	AGTCTTAGCTCGACTGTTTTCAACC
>bc25mer_67968|bc25mer_67969
GTATCAGTGGTAGCCCTACCAGCGT	CGGGAGTGTTCTTAAATTACCTCGA
>bc25mer_67970|bc25mer_67973
CACAATACGAAGCCATGGACCCTGC	TTCGTCACCCTTTGGATAGGACGAC
>bc25mer_67974|bc25mer_67975
CGAGGTAAGACGTCCAGAACCGTGT	GCTTTGTACGCTGAGCTAGATTGAC
>bc25mer_67976|bc25mer_67977
GCTACGTTTATTCGACGCGATGCGG	ACGGTTCCCAAGATAATCCTACCAA
>bc25mer_67978|bc25mer_67979
GACCTAAGTTCTGATTTAAGCGTCC	TCCGGTCAGTCTCCCGCTACAATAG
>bc25mer_67980|bc25mer_67983
TATGTGTGGATACGGCATCAGCAAT	ATGTTCTTTCTCGGGCTGAGCAGGG
>bc25mer_67982|bc25mer_67984
AGGAGAGGTCGAGGCGATAGTGATC	AACTTATACGTGGGGTACAGGCACG
>bc25mer_67985|bc25mer_67986
GTTAGACAATGTCTCATGTCGCAGT	ACCCACAGTCATACCTCGATTGTCA
>bc25mer_67987|bc25mer_67988
GATGAACTCATAATGCCTGAATGCG	TTTGACAGCGGGGATAGCCCACTAG
>bc25mer_67989|bc25mer_67990
TGCGTAATGGTGCCTGTGGTTACAA	AAACTGTTCAGGGTGTCCACAATAC
>bc25mer_67991|bc25mer_67992
AACACGTGTTACTGCGTGGTTCAAA	CAAATATGGGTTTATGCGCCCTATC
>bc25mer_67993|bc25mer_67994
CTACGGACGAGAGAGCAATGACGCC	CGGGTCATGCCTATCCGGAGATATG
>bc25mer_67996|bc25mer_67999
TCTGTCGGTTTTATCTCGCGCTGAA	ATAACTAGTCCATCGAGTCTCTCAT
>bc25mer_68000|bc25mer_68001
GCGGGCTGGAGGAGTATACACTGTC	CGACACTATGTATCCCTCCAGTTGA
>bc25mer_68003|bc25mer_68004
GTCCGGTTGAATAAGGGGCAGTTCG	ATTGGGGTCCGACGTCGGTCTATCT
>bc25mer_68005|bc25mer_68006
CGTGTTACTGGAGCCCCAGGATACT	ATTATTTCAGCGCTCCGGATCGATA
>bc25mer_68007|bc25mer_68010
CAGAAGCTAGGCACGTCGGGATCAG	TGTGTGGTATAGTCACTACCCACGT
>bc25mer_68009|bc25mer_68011
GATGCTATCAAGTGCCTGGGGCATC	GATACCAAACAGCCGAATCCACCCT
>bc25mer_68012|bc25mer_68013
CTCTACTTTCCTCAAAGTACCGAAT	TATGATGTCCAGTGCCAACGTTGTT
>bc25mer_68014|bc25mer_68015
GAGCTCGTATTCCGTAAGACGACGA	CATATGTACGACTTACGTGCTAGCA
>bc25mer_68017|bc25mer_68018
GGAAGCCTAGCCTGTTCTCCATACC	TCAACGGGAGTACGCTTTACAGCAC
>bc25mer_68019|bc25mer_68020
GTCATCGTAGTGCGACCGGTGCTAA	GACGACATAGACCCTCACGTGGATT
>bc25mer_68022|bc25mer_68023
AATACTGAGCTCTTGTCAGGCGTGC	GCCTTTTAAGACCTAAGCGTCCTAT
>bc25mer_68024|bc25mer_68025
GGGCAAACCATTTGATTCGGCAATG	CTTTTACCCTCGGACCGGGTTACGA
>bc25mer_68027|bc25mer_68028
CGCCCTCAACTTACGATCGGTCCAG	AGGTATGTTAGCGCAGAACGACGGC
>bc25mer_68029|bc25mer_68030
GAGCGACAGTTCTAACGATCCAGTG	CCTGGACACGCGCATCGATTTGATC
>bc25mer_68031|bc25mer_68032
AGTACACCTCAGATAGATGATAGCC	ATTATGCCTCATTGTAGTAAACCCG
>bc25mer_68033|bc25mer_68034
GGTAAAGCGGTTATCATTTTGTCGC	GTGGCGACAGGCTTCATATACGTTC
>bc25mer_68035|bc25mer_68036
GTCAAGTTTCAAGGCAATGGCTGAC	AAGGCCCTGGTATTCGTGAATGCCA
>bc25mer_68037|bc25mer_68038
CTCTTACAGCGGGTTGCGCCTAGAC	TATTTCGGTCAGCCACATTTATTTT
>bc25mer_68039|bc25mer_68040
TACATGAGTGCCCTTAATGTCAGGG	TTGTTCTACTCACTTGTGGTCGTTA
>bc25mer_68041|bc25mer_68042
AACTGCCGGACCGTAAAGCGACAAA	CTCAGCAAAGTATTCCGTGTGACAA
>bc25mer_68043|bc25mer_68044
GACTTGCTAGACACGATCCGATATG	CGATCTGTTGGCCCATTCCACTTTT
>bc25mer_68047|bc25mer_68050
CCCGAGGGTTGTGGCATACTCATAC	AAACTCCAGGGGTAACTTCGTGATC
>bc25mer_68049|bc25mer_68051
CTAAGGCATCTCAATCACCCAATGG	CCAAAAGTGTCCGGTGCACAGCATT
>bc25mer_68052|bc25mer_68053
CGCTGTTATGTACGGCAATGGCTAT	GTGATCCAATCGCTCGTCATAGAGG
>bc25mer_68054|bc25mer_68055
AATGTAGCCAAGCCGCGTTAATTGT	GGTCTATACTCTTATAGGGACGCAC
>bc25mer_68056|bc25mer_68057
AAAAGCATGTGTCCGATGACTACCT	GCGTATGAGTACATTCCTAATAGCA
>bc25mer_68058|bc25mer_68059
TAAGGTAAACTTAGCTGCCCGCGCA	GAACAGACGGCTGCTCCGTGTATTC
>bc25mer_68060|bc25mer_68061
AATATGTGATCTGTCGTCGAACCGG	GGATTCAGTTACGATGGACCGCACC
>bc25mer_68063|bc25mer_68064
AGTCGATTAATTTATGCCTAGCTCA	CTGGGATTTAAGTCGCGTCCGAGTT
>bc25mer_68065|bc25mer_68068
ACTTATGTCGTCCGCATGGAGCAAT	CTTCTAGTCTTGTTGGCAGCCGACT
>bc25mer_68067|bc25mer_68069
ATTGCTTCGATTGTAATCACCGGCT	CGTTACACCACCGAGGAGGATATCT
>bc25mer_68070|bc25mer_68071
GAACCTTATGCGCGTCCGCTTGAAT	GGAGGACGGCATAGGTACTGTTCAC
>bc25mer_68072|bc25mer_68073
ACGGTGACTAGGCATGACATTCCAT	CGTAGGTTACTTCTTTAGAGGCCTA
>bc25mer_68074|bc25mer_68075
TAACTTCTACGGCAACGCGAGCTTC	CGTACCGTGGTTACTTATTCCGCGC
>bc25mer_68076|bc25mer_68077
TTTATGTTGCCTCTCCCCGCCTTCA	AAACGGTAGTTCCCGGACTAGCACT
>bc25mer_68078|bc25mer_68079
CACTCGCAACATAGGCCCATATTCC	TCAGTATGCTAGTTATTCGTGCAGC
>bc25mer_68080|bc25mer_68081
GTTATCGGAGGAAGTTCGGCCGGTC	GTTTTGGCTTCCGTCCATGTAATAA
>bc25mer_68082|bc25mer_68083
CGGAGGCTGTTACGAATCTGCCAAG	CTATCACAGTGGGTAGCCCAGGTAG
>bc25mer_68084|bc25mer_68085
GGACCGGTATTACGCCGAGTAACTA	GCAACGAACGTAGTACCCACCTGAG
>bc25mer_68086|bc25mer_68087
GATAGCATTCGAGTCCGAAATCCTC	ATGCTCGTAGTCAGATATGGCTTAC
>bc25mer_68088|bc25mer_68089
TAGAGTGACTGTCCCGGACGCTTAC	ACATGAGCCGTGGTATCGAAGCCTT
>bc25mer_68090|bc25mer_68091
ATCTTATTCGCATTGGCGTAGCCGC	ACCTGGAGAAGCGTCTTGTTCAACC
>bc25mer_68092|bc25mer_68093
ACTCACGTAATGGCTAACATCACTT	TATGTGTGCTGTCCTTTGTTATCGC
>bc25mer_68094|bc25mer_68098
AGGACAGGTTCGACATCTGTACCCT	ATTTCATGACCCCTCTGCTTGTGTT
>bc25mer_68096|bc25mer_68099
GATAGGTCCTTGTACATAGCGAGGC	CTGCGGGTCAGGCCTTTGTTATTGA
>bc25mer_68100|bc25mer_68101
GCTGATCTAGTTTTAAGTGCCAGGC	TAGTATTATCCCTGGTTTTAGCCGT
>bc25mer_68102|bc25mer_68103
GGTACGTGCTAATCCGAAGTCCATA	ATCGCAAACTGGGGTTGATACGCTA
>bc25mer_68104|bc25mer_68105
GCACTTTAGGGGAGGGACACACGAT	GCGATATGTGCCATTGTGTCAACAA
>bc25mer_68106|bc25mer_68109
CGAGATTCTATCCGGTGTTCTCGTT	GATATAGTAACCGAGTCGCCCGATG
>bc25mer_68111|bc25mer_68112
GTTCAAAAGTACTGTTGCTAGGCCG	CGAGGAGTTTTGATCCCATGACTCG
>bc25mer_68114|bc25mer_68117
TTACACGATACAGGCGGGTACTGCT	CGGTGCATGGATATGACCGCGAATA
>bc25mer_68116|bc25mer_68118
AGATGCGAGAATCGATCCCTTTACT	GTTGAAGTCCAGCGCAATGCTGTTT
>bc25mer_68120|bc25mer_68121
CGACGGCCTTATATGACAAGGGTTT	TATGCCAATTTAGCTTCGGTTCTTA
>bc25mer_68122|bc25mer_68123
AAAGCGTCCCTCATTCTAGAGGTAA	CAGTCGTAATTCGCTACTAATTGCG
>bc25mer_68124|bc25mer_68125
AAGGATTAATGCGGCCTCTTTCTTG	CAAAGAGCTACTGTTTTGGCCTTGG
>bc25mer_68126|bc25mer_68127
TAACGGAACCTCGTCCGTCCCTGTA	TTCTAGGTATACTACTCGTCATCGA
>bc25mer_68128|bc25mer_68129
AGGATTTAAGCTATCGCTCTGATCA	TGCCTGTAAAATCCAAGGGCGAGGT
>bc25mer_68131|bc25mer_68132
GTATAAGGCCTCGCAGTCTATCCAA	TAGGCTCACTGTGATTCATCGCCCG
>bc25mer_68133|bc25mer_68134
AAGACGGGACTATCCTTCGTGGGTA	TGGTCAGTGTGTCGAGTCTATGCTC
>bc25mer_68135|bc25mer_68136
GAAATCTAGTGCCTCGGGTATGCTT	CCTCGCTGAGCCTGAATTGATCCAG
>bc25mer_68137|bc25mer_68138
GGACTTTTCGATCGGGCATCGTCAT	GCCTTAATGATGTCGAGTAAACCTC
>bc25mer_68141|bc25mer_68142
GAAGTAAGTGCTGTACCTGCCGCGT	GGCCGTATCACGGTATCAATGGTAC
>bc25mer_68143|bc25mer_68146
GTTTTAGCGGACTGGAGCCTCTAGT	GTACACGGCTTGTGAAAGATATGAC
>bc25mer_68145|bc25mer_68149
GCCGGAAAGAGCATTTATCTCGTGG	CAAGTTGGTGAACGGCTTTCTCAGT
>bc25mer_68148|bc25mer_68150
GGACCGGATATCATGGGGCTATTCT	TGCAGTACTAGGTCTACCAATCCGG
>bc25mer_68151|bc25mer_68152
GAATAAGCTGGACCCCTGCAGTTGC	TTTTGGTCATTATTCCCTCTGCTAG
>bc25mer_68153|bc25mer_68154
CGTGTGGTTCCTTTACCTAAAAGGC	ATTTCGGTCGGGTTGAGACAACCAC
>bc25mer_68155|bc25mer_68156
CCAAATACGCGCAACGGCAGCTTAC	CTCTGAACTACAACGGAAAGTTAGC
>bc25mer_68157|bc25mer_68158
ATCCTATATGTGTGGTGGTCCATGA	TAACTATGATTTGCGAACGCAGTCG
>bc25mer_68159|bc25mer_68161
ATACTCCACCTATTCGTCAGGGCGT	AAATTTTCGGCTCTTTTCCGTGGAC
>bc25mer_68162|bc25mer_68163
GTATTCGGTAAAGCTATACCTGCTA	TGTAGTTCTGGCCTATCAGCAGGAA
>bc25mer_68164|bc25mer_68165
TCAGCGAAGTGCCCAAGCCTTCTTA	TAGCGGAAGTCTAGGATCACGGTGC
>bc25mer_68166|bc25mer_68167
GGACCTATTATTATCTCAGTCCACC	GCATTAAGTAGTTCCCACGTGCTAC
>bc25mer_68168|bc25mer_68172
CTACGATGAGTGGTCAGGGTGGACG	ACTTCTAGTGTTTAGCACGGGGCGT
>bc25mer_68170|bc25mer_68173
TATATTTCCTGACTACTCGGCGCCA	GGTTACGTATACTTCTCCCATAAGT
>bc25mer_68176|bc25mer_68180
GTCCGGTCCCTGAATGGATTTAAAG	TTATGAGTCTAGCGGCCTGATAGCG
>bc25mer_68178|bc25mer_68181
CTAAAGGTGCCCGTCGTACGAGTCA	GGTGGACTCATTACTGAAGCAACCT
>bc25mer_68182|bc25mer_68183
GTTCTGGTGGTCCGAAGAGCCTTAT	AGGAACTCGTGGGCTTAGTTGTAGT
>bc25mer_68184|bc25mer_68186
TCTCCATGCGTGTCCGGTATTTAAT	TTACAGTTCATGCACGGTGGCTTGA
>bc25mer_68187|bc25mer_68188
TAGGCACAAAGATCCTTTCGGGCTC	AGAGCCCAGATCAACTCGTTCTTCA
>bc25mer_68190|bc25mer_68191
GATCAACATGAGGACCGATGCTTTC	AAGGATTCCTGTTGTGTAGGTTTGA
>bc25mer_68192|bc25mer_68193
TTACCAATGCGTCGGCGATATGCGG	CCATATGGCGGCTCAATCCGAAGTG
>bc25mer_68194|bc25mer_68195
GCTGAGTGCACCGGTTTACTTCCTT	AATACTGTCATCTACTGGCACAGCA
>bc25mer_68196|bc25mer_68197
GGCAGCTAACATTTACAAGACCTGC	GTAGTATTCTCAATGCAGCGGGGCT
>bc25mer_68198|bc25mer_68199
CGACGCTGACTGTGCGAAACGTTTA	ACTACTGGTCCTATCATGAATATCG
>bc25mer_68200|bc25mer_68201
CTAATGAAACCGTGTGCCAGCGTGC	CGAGTTAGTTCACAGCGGCTATTGA
>bc25mer_68202|bc25mer_68203
TAGACTAGGTCCCATGACTGGAGGA	TAACGATCTGTCGGGCTGACCGAGT
>bc25mer_68204|bc25mer_68207
GGGCTAGATCACACTCCGCTTAGGT	ATACATGTCACGGGGTGACTAGGCG
>bc25mer_68209|bc25mer_68210
TTTGTCCCATACAGCGTCTCTGCGG	GATTGGTCCTTCTACATTCGCGAGC
>bc25mer_68211|bc25mer_68212
GAATCGATCTGCGCTGCCTACCGTT	ACCTCGTTCGAAAGTCCTTACAGTC
>bc25mer_68213|bc25mer_68214
CGGATCTATGGAGCCATTTGGCTAA	GAGCCAATGACTAATCTGGGACTCT
>bc25mer_68215|bc25mer_68216
ATACTATATATGTCGTTCCGCGTTC	GCGTAAGCGGTCTGAGATCACTCTT
>bc25mer_68217|bc25mer_68218
GCCAGTTTAATGTTAGTCTACCTGA	CTGCTGGCCGTGTTGTGATGTCATT
>bc25mer_68219|bc25mer_68220
CTGCACTTAGATTCTTCCACCGCAG	ACATGTAGCTGCGGTTGTACAACCT
>bc25mer_68221|bc25mer_68224
CGGTCGATGGTATATGGCCTTAATC	TATGGAACGGAGGCCTACCTATAGC
>bc25mer_68223|bc25mer_68225
ACTTCTTATGTTGCGCAGTCAGAGT	GTGCTCGTAAAACAGATCGATTGCG
>bc25mer_68227|bc25mer_68228
GGGGACATCTAACCCTACCATTCGG	CCTGTAGTTTCGTTCGAGTGCCGAC
>bc25mer_68229|bc25mer_68230
TCAATAGTCTTAGACGCTCCGATTG	CGTTTTGGAGCCCTCAGGGAAAATG
>bc25mer_68231|bc25mer_68232
GGCATCTTTATCCGAGGAATTAGCT	GAATTTCCAAGTATAGTCCCCGCTA
>bc25mer_68233|bc25mer_68234
GAACGATCGACGTCGCGGTGACATA	TTGTTGGGCGTAAAGCTACTAGTCC
>bc25mer_68235|bc25mer_68236
CGATTTGCGCCTCCAACTCATAGGT	TGTGACAACCTGTCTGGTAGATATC
>bc25mer_68238|bc25mer_68239
GTGTATGGTTGATAGAACTTGGATC	GTAAGGTGCTGGCCGCTTTCTACAC
>bc25mer_68240|bc25mer_68241
GACTTATTTGTTGGCGCGTGCTTAC	GTCTGGGTCGGCTAGTAAAGTGGTA
>bc25mer_68242|bc25mer_68243
TAGTATCTGCTGGTCGTAACCCGAT	CCGTTAACGTAGTCGTGTTCGCGAC
>bc25mer_68244|bc25mer_68245
TTAGCCTAAGCTCACCGTAGTTTCG	CCGGTTTATTGGGAAGCAACCGTCT
>bc25mer_68246|bc25mer_68247
CTATAGTCGGGCGACGAACCGCTTG	TAGTTCGTCTGCGCGCCGAAGATAA
>bc25mer_68248|bc25mer_68249
AGATGAAAGCTCGCCCTTCGGAGAC	TTACGACATGCTATCCGGGTGAAGT
>bc25mer_68250|bc25mer_68251
CAAGGTGTCGACCGTCGATGTTTCT	TTTCTGTGTATGCAGTATTGGTCGT
>bc25mer_68253|bc25mer_68254
ATTCTTGACGGAAACCCGTTGATGA	GGTCGTTACTGGCTTTGGTACCGAA
>bc25mer_68255|bc25mer_68258
CTGTGAGCTTTGACCGACGAATCTT	TAGTATCAGCGTATTCCGTGCACTC
>bc25mer_68257|bc25mer_68259
GAGGAAATCGAGGACCACCAGTCAA	AGACGACGTTCTGCGCAACCGTTTA
>bc25mer_68260|bc25mer_68261
TACCCTTAGCCCTTCAAACCTAAAA	ATTATGTGGTCCGGAGCTTTTCACA
>bc25mer_68262|bc25mer_68263
GCTCACTTGAATGCGGTGTTGTATT	CATTGAGTTTGCGTGGTTGCGGAAG
>bc25mer_68264|bc25mer_68265
GACTCGAAATCTCGTTCTGCGTCAG	GGTGTTGTGGGCAGTTGGCAATAAC
>bc25mer_68266|bc25mer_68267
ACATATTCGGGTTCCAAGGAGTACG	ATACTCCTGGGGTCCCACTAATCTA
>bc25mer_68268|bc25mer_68269
GGTGCAGAATAAATCGGGTCGCAGC	CTGGGTGCTGAAACTTCACTTTATA
>bc25mer_68270|bc25mer_68271
TGGGAGCCAATGACGATCTGACTTG	TTTGATAACCGCTGACCGCAGGAAG
>bc25mer_68272|bc25mer_68273
GCAATTTGGTCCGCCTAAGAGCTCA	TACTAAGCGTTGGAGAGTTGGGCGA
>bc25mer_68274|bc25mer_68275
AGTGTGAGCTTATTCTTTTCCGCCG	GGTCAGAACACCCTGGCAAGTTTGT
>bc25mer_68276|bc25mer_68277
GCGGCTATGACTGACGAAACATCTG	TCCTCATATAAGGCGCGGCGAATAA
>bc25mer_68278|bc25mer_68279
CTTGAGGCTGATCGCAACGGTGAAG	AGGCCATCATAACCAGTTCAGCGCT
>bc25mer_68280|bc25mer_68281
ATGGCGGCGGCTCTTAACTATTCCA	TTCAGGTGCGCTTACCCGTATATTG
>bc25mer_68283|bc25mer_68286
TAACAGGCACTCAGCAGATTGCCAA	GATTCGCATGTCTCCGTATTAGGTA
>bc25mer_68285|bc25mer_68287
GTCTTACGGGTTACCGCTATACCGG	TACGTTACAGTCCATTCCTACTGTA
>bc25mer_68289|bc25mer_68290
TAGGGTCGGTATTTAGGCTTGCCGT	CCGTGAATATGTCCGCTTACTTGAG
>bc25mer_68291|bc25mer_68292
GTACTTTTGGGCCCTCGAACGGTTG	ATCTGCGCTTCTTTACTCAACCTAG
>bc25mer_68293|bc25mer_68294
AGGCTTAATCGTTGGGTATATCCCT	TGTGTTAGACATACGCTCCGGCTCT
>bc25mer_68295|bc25mer_68296
AGGAATCCGAGGCGTCGTAATACCT	GTGTGATCTACCGTAATGGCTTCCC
>bc25mer_68297|bc25mer_68298
AATGCTACAGACCGATAATACCCAA	GTTAGGACACCTTACACGAGTCTAT
>bc25mer_68299|bc25mer_68302
GCTGGAGTTGGCATTAAGGATCGGA	AGAGGTCATCGTTCGTGCGTCTGGT
>bc25mer_68303|bc25mer_68304
GTGTCCACGAAGCTAAGCCTTGGTT	CGCTTTTGGTGTAGAGCCCTCCAAC
>bc25mer_68306|bc25mer_68307
TCTTTCCCGGCTTCCTAGAAAATAG	TTTCCGAGTGTTGATCGTGGCATAC
>bc25mer_68308|bc25mer_68309
ATTCAAGTTACATAGGGTGGCCCCT	ACGACTGTGTTCGTTGTACAGGACC
>bc25mer_68310|bc25mer_68313
GGTTACGTCTTAGATAGCAGCGGCC	TGCAGTATAAACTCCGGGCGGTGAC
>bc25mer_68312|bc25mer_68314
GCAAGTAGTGGCTGCTACAGCTCAA	AAGTGCGATGGCAGGACTCCTGTAT
>bc25mer_68315|bc25mer_68316
ACTATTAAGCCGTCCTTCGTAATAC	CTTCAGACGGGGATTCGGCTAACAG
>bc25mer_68317|bc25mer_68318
TGATGTTCAGTTCGCTGAGTGAGTT	TTTCGTTCAACTTGTCGACGCTTTG
>bc25mer_68319|bc25mer_68320
CTGAATTGAAAAGGCGCGGTGCCAT	TCGGGAAAGCCTTTTATCCTGTTAA
>bc25mer_68321|bc25mer_68322
GTGCTGTGAGCCGCTTCTTGGAAAA	TGATATGTGGCCTGACCAAAGATCG
>bc25mer_68324|bc25mer_68325
ATACTGCCGTCGCCCAATCCCTAAG	CGCATTCGCAGTTCCCTTCGATGTA
>bc25mer_68326|bc25mer_68329
ACTCCAGCACGAATGGAGATTCCCT	ATTTCATGTGGGACCGATGCTTCAG
>bc25mer_68328|bc25mer_68330
ATGACCTGAGTGCGTCCAACTCTAG	TAGACATACGGTACTGGGGCCCATG
>bc25mer_68331|bc25mer_68334
CCCTGGGTGGTGCGAAGTTATCGAT	GACTATATTCCCCGTCCCGATCCAC
>bc25mer_68333|bc25mer_68335
CAGTACTATTACTCGTAGTGGGAAC	ACCTTGAGTTTTAGCTTGCGGACCA
>bc25mer_68336|bc25mer_68337
TACAATGAAGGGGTGACGCGCCTAT	TCAGCGCCTACCGAGTTTACTAATA
>bc25mer_68338|bc25mer_68339
ATCTATCGTACCTTTCAGACTAGCA	TTCCTGATAGTTCGATGCATACAGG
>bc25mer_68340|bc25mer_68341
GTGCTAGAAACTCGTCGCCGGCTAA	TATCGTTAACTGCCACAACTGTGTA
>bc25mer_68342|bc25mer_68343
ACAGGCTCGATCAACAAACGTTATA	CGAGAAGCGTTACCGCAGCTCTGTC
>bc25mer_68344|bc25mer_68345
GGCAATCTTAACATGAGCTAGCTTT	AAGTTGACTTGTGGTGTTTCTCGAA
>bc25mer_68347|bc25mer_68348
GGCTGAAGCCGTGTGTAGTTTCCAC	CCGTTATCCATGAGTGGTTATCTGC
>bc25mer_68349|bc25mer_68350
CAGGGTTACTTCCGTGCTAAATCGG	CTCAGCCTTGTAAACCCTCACTGCA
>bc25mer_68351|bc25mer_68352
AAGTGTATTTAGGTTTCCCTGTCGC	GCATAATTTAATCGTCGCAGGGCCC
>bc25mer_68354|bc25mer_68355
CGTTGCTCCAAACTTCGACGCAAGG	ATTCCCTCACGTGGGTAGCCTCAAT
>bc25mer_68359|bc25mer_68360
CAGTAGCTATGTAGCGGCGCTTCGA	GCCACATTTCAGAAATCACATCATG
>bc25mer_68362|bc25mer_68363
GGACTATATGATACGCATTAGCTCC	CCTTCCCAGTCAATATAACCAAACT
>bc25mer_68364|bc25mer_68365
CAGACAAGGACGGGGAGGGTATGTT	GGATAAATTCCTCTTACGCTTGCGC
>bc25mer_68366|bc25mer_68367
TACAACGTGTTTTCCACTGTAGTCT	GTTGCCGTATATCCCCTATGTATTC
>bc25mer_68368|bc25mer_68369
TAGAAATTCAGGGCGAGTCGTACCC	TGGGTGCCCTGTCGTTTTCGCTAAG
>bc25mer_68370|bc25mer_68371
ACTAGTGGAGGTAGATGCCGGTTCC	ACTCCGAAAATCGACTCACTGCTTG
>bc25mer_68372|bc25mer_68373
TGTGGACTACTAACGCATCGGAACC	ATAGCATGCGTGTGCCCTCTGATTT
>bc25mer_68374|bc25mer_68375
AAGTGACTACCTTATTCCTCTCTAG	AGTTGGTAGCGTTCCTTCCTTATGT
>bc25mer_68376|bc25mer_68377
TACATAAAGACGCGGGGTGTTCCGT	CAACCATTCTAATACAAACACCACC
>bc25mer_68378|bc25mer_68379
TTCCTACCGCTGTTTATCGAATGGG	GTGGTATCTGCCTCAGTGCTGGGTA
>bc25mer_68380|bc25mer_68381
GGGTTTATCCGACTCGCCGCTTTTA	CGTCCCGTTATGAAAATTACAGTCG
>bc25mer_68383|bc25mer_68384
GACTTATCTACTTTTCCGAGGTTGG	CGCTTTATGTGTTGGGCCAACATCT
>bc25mer_68385|bc25mer_68386
AGTCTCATTACATACTCAGGACGTG	GGTGCAGGCGCGGAAGTAAATTGAC
>bc25mer_68387|bc25mer_68388
CGTGTGTTAGTATCACTATGGCGCC	TCTGATCTGCGAGTGAAGTGCTGGT
>bc25mer_68389|bc25mer_68390
GGATTACGCTCCTCAAGCTTCTTAG	CCTTGCTAATAGGATAGCGGCTGCT
>bc25mer_68391|bc25mer_68392
TATCAGCAGGGACCATCTTGATTCT	GTCCAGTTAGGCACCCGGAGGTAAA
>bc25mer_68393|bc25mer_68394
AACGATATATGCCAGTGGCCTCCTA	CAAGGCCTCAGCGGGGAACAAATTA
>bc25mer_68395|bc25mer_68396
AAACCGATGCAGAAATCACTGCACT	TCAGTTCAGTACACTATCTTCGATT
>bc25mer_68397|bc25mer_68398
AATCATTTGAAGCGGTACTCCCGGT	TCAGCCGTTTAAGTCTGCTAAGGGG
>bc25mer_68399|bc25mer_68400
GTGTGGCCAGCTCATAGATTACTAG	GTCTCGTGAACCGTCAACAGGTACG
>bc25mer_68401|bc25mer_68402
TGATGTTGCCCTGTTCTATGGTTCA	CTTTCGTAAGCAGCGCTTCGCTGAG
>bc25mer_68403|bc25mer_68404
CTGTGCGGGCTTGTAGCCAACAATA	TAAGCATTATGCACAGCGCCAGTTG
>bc25mer_68405|bc25mer_68406
CGCTTTAGATATGGGCTATCGACAT	GACGACGGTCCCGCAACAATATTAC
>bc25mer_68407|bc25mer_68411
CCTGTAGAGGGATCTGAGATGGGCC	CTTGTGTCACCCACGCAGACTAGCT
>bc25mer_68409|bc25mer_68412
CGCCGTTAAGTTGTAATACTCACCT	CTATCTATGAAAAGGGGCTGTCCAA
>bc25mer_68413|bc25mer_68414
AATCGGCTCACTTACTTCTTGTTGA	AACTCTTGGTTTCCGGAATGATGCG
>bc25mer_68415|bc25mer_68416
AACACGAAGCCTCGGTACCTGTACA	TAGCACGTCCCCATGATGTGTTACG
>bc25mer_68417|bc25mer_68418
CGCGGTTGTCAAACCCGTCATACAT	ATAGTTGGCCCAACGGTGATCCAGT
>bc25mer_68419|bc25mer_68420
GAGCCAGGACAAGCCAGAGATCATG	TGTGCTACGACGCATTCCATTCACC
>bc25mer_68421|bc25mer_68422
TTTCGGAAGAGGTTGCCTAGTATCC	ATAGTTGACTCCGGGTGGATACAAG
>bc25mer_68424|bc25mer_68425
CACTGAAGCAAGTTTTACCAGAGTT	TCCGGAGTGAATGCCGTATTCTAAT
>bc25mer_68426|bc25mer_68427
AGATCCATTTGTGTTTTCATACCAT	TGTCTAATGGTATACGCCATCGGGT
>bc25mer_68428|bc25mer_68429
CGATATACTAGCATCGACTGTGGCC	TACTTTGCGGGCTTACCTTAAGAGG
>bc25mer_68430|bc25mer_68431
GACAGTTTAAGCTACGCACGGATCT	CTAGACCCGCCGTTGAGGTAGCTAT
>bc25mer_68432|bc25mer_68433
CAGAACTCATTGGGCTTGCCACCAG	TGAGTAAGCGGATTACGTTCCCATT
>bc25mer_68434|bc25mer_68435
CATGAGATTTACCCCGGTGTGAGCG	AGCTGTTCATGCGTCGGGCTTTATG
>bc25mer_68436|bc25mer_68437
TGTCCGTAGTATCGGTAGTACGTTC	GTCTTAATTCTGTAAAGTTCCCCGC
>bc25mer_68438|bc25mer_68439
ACATAGGGAGCCATAATCCTCGTAA	GAGTCTATTGCCTGGAGTCAGTCTA
>bc25mer_68440|bc25mer_68441
TATCGTTTGCGGGATTAGCGACCCT	AGGTTATGAAGGTCCCCTAATTGGC
>bc25mer_68443|bc25mer_68444
TACGGATTGCTTGGTACTAACTCTC	ACAGTGCTTAAGGTGTATCCCACTC
>bc25mer_68445|bc25mer_68446
CCATTGGCACATACCGCAAAATGAA	ACCCTAGTGAGTTCTGAACCACCGA
>bc25mer_68447|bc25mer_68448
GAGATGCCTTTGATGGCTTACCCTC	GTTTGTCTCTAGTTAAGCGCGCGAT
>bc25mer_68449|bc25mer_68450
ACCGAGCGGGCATGTCTGATTGTAT	TGGGAACGAGGTCTTGATCCCGATT
>bc25mer_68451|bc25mer_68452
TGTCTTTTGGTCCCCACCGGTTGAA	AAATAGCGAGTTTTCCGTCTACGTA
>bc25mer_68453|bc25mer_68454
TACCGGGGTGTCAACAATCGTGATT	TACCTTTCAACTATGTGTGTGGGTC
>bc25mer_68455|bc25mer_68456
GAGCTCATGGGTGGTATCCTTCTAT	GCCAATTCCACGACAGTGCATGATC
>bc25mer_68457|bc25mer_68458
CATTCACGTATGTTGGTGTGAGGCT	TAATCGCCGGGGAACCGCTAGTTAT
>bc25mer_68459|bc25mer_68460
GAGAATACTGCCACTGGGTCCTAGC	AACATTATGGCTCGTCTCGCTGGAC
>bc25mer_68461|bc25mer_68462
TTGGTGGCGGGACTATGTACTCTCA	CCAGGCAGCGGTCGGGATATGATAC
>bc25mer_68463|bc25mer_68464
CTTAGTGGGCCGCTCACATAGTGAA	AGCGGGAACGTGGTCCTTACATCAC
>bc25mer_68465|bc25mer_68466
CGACGGCAATACATACAGTGACAGC	TTTGCTAAATCTGGCTCGGTGGCGA
>bc25mer_68467|bc25mer_68468
GACTATGATGCCATACCGGTGGGGT	GGAGTAAAACCACTGCGTGGCTCTA
>bc25mer_68469|bc25mer_68470
ACTGGGGAATGGGGTATGCATATCT	CCACGTGCATCTCACGTCAGTTATC
>bc25mer_68471|bc25mer_68472
TCAAGACGGTTGTGGCTAATAGTAC	CGTACTTCCATATTGCCTCGGCATT
>bc25mer_68473|bc25mer_68474
GGAATGTACCCGCTCTTATTTAACT	TCCGCTGAGAGGATTACTCACACAC
>bc25mer_68475|bc25mer_68476
AAGAGAGACACATGTAACCGTACAA	GACGGAAATCTTAGTTGTGCCGACT
>bc25mer_68479|bc25mer_68483
TATGTGCCGAGATTCTACCGACTAT	GCTAATCGACAACGCGCTCTGTCGT
>bc25mer_68481|bc25mer_68484
ATATGCGCTATATACCCACGTTATG	GTGGGCTACGTCTGACTAATTACAA
>bc25mer_68485|bc25mer_68486
GCGAATCGGGACGTTTATCCAACAG	GTAAATTTAACCACATGCGCCTTGT
>bc25mer_68487|bc25mer_68488
CATAAGCCTCAGGCCGATGTCAACT	CGCGTGTGTTACTGGGGAAATGATC
>bc25mer_68489|bc25mer_68490
GCTTATTTTGTAAGAGCCCACGTCC	AGACCTCAAGTAACAGGGATTGTGC
>bc25mer_68491|bc25mer_68492
ATTCGACATGCATCTTCCCGATTAT	TTCAAAATTGGCACTCCGGATCGAT
>bc25mer_68494|bc25mer_68497
TTAGTTCACTCATGACTTCAGTACA	AACGACTGATTCTATTCTTAGGGCG
>bc25mer_68496|bc25mer_68498
GTAGTGCTTACGTATTCTTCGGCGT	TCAGGATTGCCTTAAGTTATCGGTC
>bc25mer_68499|bc25mer_68500
AGTTTCAAGCTCCACGCTACCAGAT	TCATTTACGGCGATAGGTCAGTCTA
>bc25mer_68501|bc25mer_68502
AATCAGTAATGCTCGTCATGCCCAG	GAATAGGGCATGTTGCGGTGAAGGT
>bc25mer_68503|bc25mer_68504
ATAGCTTTTAAAGTCATCGGGCCCA	CTTGAAATCGTGCGGAAACGGGCTT
>bc25mer_68505|bc25mer_68506
TCCGGGAATAGGTGTCGTATCTCGA	GGATTGCTACCCCATGCTACAGGGT
>bc25mer_68507|bc25mer_68508
GAGTAGGAAATGCAGACCCCACTCA	AGGCGGGATCATGGGATATTAACGA
>bc25mer_68509|bc25mer_68510
AAGTGTCGATCCGTCCACGAGCAAA	CTTCGAACTCCCGCTAAAGCAATAA
>bc25mer_68511|bc25mer_68512
ATAGTGCCTTCGACGTACTCGGAAG	ACTCAAATTGGCGAGACGGGGAGTC
>bc25mer_68513|bc25mer_68514
TGCTTTTGGGGAGAGCATGGGGTAT	CAGTGTATTTCGACCAAGACTCGCC
>bc25mer_68515|bc25mer_68516
GCTTTTCACTGACTAGGGGTGGTTC	CGATAAGCATCTAGGTCATGCAGCT
>bc25mer_68517|bc25mer_68518
CATGTTCTATCGCTAGATTCCGCCG	AAGGTTAGAGATCACGTCGCCTTGT
>bc25mer_68519|bc25mer_68520
GAGCCTGAAGTTTTGCTGTGCCATG	ATCATTCGGTGAGTAGGACAACTGC
>bc25mer_68522|bc25mer_68523
TACTGAGATTTCCGCGCATGGCATG	CGTTATGTCGCCCATAATTTGAGTG
>bc25mer_68525|bc25mer_68526
GGCACGCGAAATGTTTGTACGAGTC	GTGGTCCTCTCGCTATCAGTGTCCG
>bc25mer_68527|bc25mer_68530
GTCACGCGAAGAAATTTCCGATCTC	GACCTGGGTATGGTATTCTCTGCTA
>bc25mer_68529|bc25mer_68531
GGAACGTATACATAGGCTCACGCGA	CGCTGGTATTGAGGTCCGTTCATTA
>bc25mer_68532|bc25mer_68533
GCGTTTATGAGAATGCACGCCTGCG	TAGGTAAGTTGAGACTGTCGGGTGT
>bc25mer_68534|bc25mer_68535
GGCCTTGTTACGCTTAAGCCCTATA	GAATAAGTTCCGCTTGTTGCCACTA
>bc25mer_68536|bc25mer_68537
TTACATACGTGTCCGAGCATGAAGT	CTGGCGTAGAACCGGCACGTATAGA
>bc25mer_68538|bc25mer_68539
GTAAGGGACCTTAGACATGGCGGCT	AGGTTTGCCTCCCGCTTAATGTCTA
>bc25mer_68541|bc25mer_68542
TTCACCAGCTTGATCAATGCGTCTC	AAAAGGTTCACGAGACTCCCTCCGA
>bc25mer_68543|bc25mer_68544
CTAACTTATGGCCAATAGGTGTCAT	TTAGACGGGCTCACTGGCCAAGATG
>bc25mer_68545|bc25mer_68546
CATCGCGGTGGCTACAAAGCTTTTG	TATCAGTTAACGGCCCCGGTAGAAG
>bc25mer_68547|bc25mer_68548
GGCCGACGGTCTGTCGCACTAATTA	GTGAGCCTAGAATGCAGCTGTTCGG
>bc25mer_68549|bc25mer_68550
AATTACGATTGCCACAGCGATCCCT	GGTATGGGTCTTATACGTGCGTCAC
>bc25mer_68551|bc25mer_68552
AGTATCCGTATTCGTCTGTCAAAGC	TGCAGAGAGGCGACTTCGTATTCAC
>bc25mer_68553|bc25mer_68554
CAGTTTCTTTAGCCTGTCATTACGT	GAAATAGAAACTTGCCGTGCCCGTG
>bc25mer_68555|bc25mer_68556
GTGTAGGTCGCCCCTGCGTATTAAG	TGACAAGTTTCACTAGGGTCCCATC
>bc25mer_68557|bc25mer_68558
TGACCAGGCCAGAGTGACTCTTTCA	CAGAGAAATGGGTCCTAGGTAGCAT
>bc25mer_68559|bc25mer_68560
TCGAGTCCTCATTGCGGCACGTATC	GCGCGTCCATCATTTATGAAATTCT
>bc25mer_68561|bc25mer_68562
GGCGGCTGAGCAATTATGGTCCTGA	GTGAAAGGCACGACCCTAAGGTTTT
>bc25mer_68563|bc25mer_68564
GATGTAACTCGATAACTTGTTGACC	GAATTGCCCGCGTCCACATTGTAAT
>bc25mer_68565|bc25mer_68569
GGTGCGTTGCTGTCCCTGACGATAA	AATTCTTGGGTCAAGTCCCGAGCTA
>bc25mer_68567|bc25mer_68570
TTGTTTAGCTTAGAGCCACACAGGT	GTCTTGATAGGTGGGCGTTTCGTAC
>bc25mer_68571|bc25mer_68572
CGGCTGATGGCCATTACTTAATCTG	ACGAAGCTTGTTTGCTATGCTCCCG
>bc25mer_68573|bc25mer_68574
TATGATCGCAAGCCCGTGCTGTTGT	TCGACGAGTGATTTCCGATACCACG
>bc25mer_68575|bc25mer_68578
AGTCTGTTGCGCTGCGTCCAAATAG	GTTTCGTAGATCGTGGCGAACAGAC
>bc25mer_68577|bc25mer_68579
AATAGATCCATGCGGCGGTCAGACC	GCTATCCTTAGAGAGGCGCCAATCT
>bc25mer_68580|bc25mer_68581
AGTTCGTATACCGGTCCATCTACGG	GAAGATACGTCCTAGCATGCTTCAT
>bc25mer_68582|bc25mer_68583
CTACAGGTGTCTCATACCATTTGGT	TATAGACTGATTGTGCGCTGCTTCT
>bc25mer_68585|bc25mer_68586
GTGAAACTAGAGCTTACGGCCGCAG	GTAAGGGGCTCCTCACGATGTTCCG
>bc25mer_68587|bc25mer_68588
TCTGGTCCCGGACATCATGAGACTT	TTCTGGGAGACGCTCTCTCATTACT
>bc25mer_68589|bc25mer_68590
CTGGACATAAGGGGACTCCGATGTG	TTTACTACTCGACGTCTGTAACTTC
>bc25mer_68591|bc25mer_68592
TGGAGAGAGGTCGCTTGCGTTTCAA	TAGTGCTTGCCGGGACGTTTCGTAG
>bc25mer_68593|bc25mer_68594
TAAAAGTCTGGTGACCCTTCTTAAT	TCTAACAGATTATTTAGGCACCCTC
>bc25mer_68595|bc25mer_68596
GACACTGGTATACCTCGTATCTCTC	CAGCTCTTGCCTTCGATCACAAACG
>bc25mer_68597|bc25mer_68598
TCGGTGGTTACTCTGCCAAAATGCT	ATACAATCCGAACAAAATCCTCGTC
>bc25mer_68599|bc25mer_68600
CGGATTTAGCAAGCGAACGCATGGC	CTGTATTTCGGATAATATCCCACGT
>bc25mer_68601|bc25mer_68602
GGGAACTTTAAAGGAGCACCCTCTT	AAGGCCACTTGTAAAATCAGTCATC
>bc25mer_68603|bc25mer_68604
ATAGTCGCTGTTGTTCGTGTCCATT	TAGGTTCCTGTTTCGCATGACTCGC
>bc25mer_68605|bc25mer_68606
GTAGTAGTACTGAAAGCTCCTACCT	AATCCGTAAGTACGGTTTACCCCGA
>bc25mer_68607|bc25mer_68608
CTGTGGTGTGCCGCTTTATCGATAT	TTGTTTACGCCCACTTAGACTATAT
>bc25mer_68609|bc25mer_68610
TGCCCGTTCCCAATCGAAGAATGTT	GTGCGGCAATGCGGTGAAAGTACAG
>bc25mer_68611|bc25mer_68612
TGATTGTGAGTCCCGGTCATTCGTA	ATACACGCTTAAACTCCTCTAGTCC
>bc25mer_68614|bc25mer_68615
GCATAAGGGGCTCTGGGTTAATATG	GTATCCATAGTAGGTTTGGGGCGTT
>bc25mer_68616|bc25mer_68617
GTGGCATACACATTCTTAGGCTAGT	AGTTGTTTAGGCAGCCGTCCTTGGA
>bc25mer_68618|bc25mer_68619
CTAGCAGGCATAAAGCGGTAGGAGA	CGTGCGGCCTACCACTAATTAATGA
>bc25mer_68620|bc25mer_68621
TTAATTCCAATGCATGGCGGCGTTA	AACTACATGTCTAGTATGCCGGACG
>bc25mer_68622|bc25mer_68623
ACGTATTCTTAAAGGTGCCCATACG	TGTGCGTCAGGATCTAATGACCTGA
>bc25mer_68624|bc25mer_68625
AGAGAAATCTCAGTAAGTGGTGGCC	GATCCTAACTGCATCGTGGACTGCG
>bc25mer_68626|bc25mer_68627
GTATAACACGGGTATTGGCTCGTCT	AAGATGCGTGGATCGGAACAGGTGT
>bc25mer_68628|bc25mer_68629
GTGTAATGCTCCTGCTTATGCCACC	CCAGTACACATTAACTCAGGGAGCG
>bc25mer_68630|bc25mer_68631
ACCACTTATTCAGCTGATACGGCTT	AGCACCGTGATGGAGCTTACTGTTA
>bc25mer_68632|bc25mer_68635
GTTCCTGATGTAACGGCGGCTACTT	GAACCAAGGTTGCTAACTTGGGGCA
>bc25mer_68634|bc25mer_68638
GTTTTCGACTGGTAACCTCACGGAT	GACTCCATGAAAGCTGGCTGCTTGG
>bc25mer_68637|bc25mer_68639
AGATGGCTTCCCTAAACCCTTGCGT	GCTCTTTATTTATATTGGCTCCCCA
>bc25mer_68640|bc25mer_68641
GCGGGTTTGTCGTAACTGCGCTAAA	TGCCTGAGTGATTCTCTTTAAGTCT
>bc25mer_68642|bc25mer_68643
CCAGTCGGGCGTATCAGCATACGTA	TTACCACACGCGCCAATTCGTAACG
>bc25mer_68644|bc25mer_68647
GCCTGATGTGGTTACGCAGCTATCT	CCGAACCTTATCGATATCCCCTAAG
>bc25mer_68646|bc25mer_68649
GTTCACAGTAACCTCGGCGGACGAA	GGATATACCGCCGTGGGGTTCATGT
>bc25mer_68650|bc25mer_68651
CGGTTATTGGGATTCTAACTTTCCT	ATAGCTTCTTCTAATCGAGCTTCGT
>bc25mer_68652|bc25mer_68653
GGCCATAATTGGTATATCATGTACC	TGTGTCCTTAACGCACGAAATGTAT
>bc25mer_68654|bc25mer_68655
AGTCTTTCTTAATGGTCCTCAGAGG	TCCTGCTTACTTATTTAACGCTGCT
>bc25mer_68656|bc25mer_68657
ACAGGTTCAGGTGCTCGAAATTCGG	GTTGCCCTTTAGCACCGGAAGCATA
>bc25mer_68658|bc25mer_68659
GAGTCTAGAAGTGTGCATGCGTGTG	GGTTGCTGGCCAAAATTAGTTCCTC
>bc25mer_68660|bc25mer_68661
GGACTATTTTCTATCGCACCTCTTT	TGCAGGCTTATCTAAACTTACGCGG
>bc25mer_68662|bc25mer_68663
AAGGGACAGCCTCTCATGATATTGT	AACCGTCTTTCGTTGTTGAGCGTCC
>bc25mer_68664|bc25mer_68665
ATTGCTCGATGGCTGCAGTTGTAGA	GAAGGGACACGTTAACGCTCGTTTT
>bc25mer_68666|bc25mer_68667
CATATTTCTGACCCCTAGTTGTGGG	ATCTCAGGAGCGACTCGATTATCTG
>bc25mer_68669|bc25mer_68673
GCGACTTAGGACGATTCGCAAGTCG	TGGCTACGGTATTTTCACGCCTACG
>bc25mer_68671|bc25mer_68674
CTCGTTAGCCTTTCTGTGAGCCCTC	AATAGTCAGCCTCGCAAAACACACT
>bc25mer_68675|bc25mer_68676
AGGAGATTCTCTCCACGTCTTTCGA	GTCAATTTTCTACTTACACGTGCTA
>bc25mer_68677|bc25mer_68678
TGGATCACGTCTCGGTTGATCTCTC	ATTTAGGGCGATCAAACGGCGTCGT
>bc25mer_68680|bc25mer_68681
AACATCAATCCTCGTACTGGCGAGC	CGGGAGTAGTTGTAAGAACCCCACC
>bc25mer_68682|bc25mer_68683
CTTGGCCTGGCCCTAAAGACTTACA	TCAAAGTATTTGCGCTAACGCGGGG
>bc25mer_68684|bc25mer_68685
CCGTTGGACCTCACTCTAATCTGAC	GTGGGTGCTAGGAGTACTCACATGG
>bc25mer_68686|bc25mer_68687
AAGATACGTCCCATGTCCCTGCATC	ATCTATTCGATCGCTAACTGGGTCA
>bc25mer_68688|bc25mer_68689
TGATGTCGGAACGCACTAAGCGATT	TATGTGGTTTATCCATACTCGCTGC
>bc25mer_68690|bc25mer_68691
AGATGCGTAAGAGGGCCTGATCCGA	TCAGGTATGAACGTGGGGATAGCCC
>bc25mer_68692|bc25mer_68693
GGTAGGGTACCCTCGTGAAGCATAT	CTACATAGAACGGCGTGCCCAAAGG
>bc25mer_68694|bc25mer_68697
GAGACTCAGTCCTGTCAATTAGATG	GTTGACCAGAGTAGCTCTCTGCGCT
>bc25mer_68698|bc25mer_68701
GGGCCAATTTAGAGCCGACGATACC	GTAATCTTCAATATTCCGAGTCGAC
>bc25mer_68702|bc25mer_68703
GAGGTCGAGTTGACTATGCGATTTC	CACCTTAAACATGAAAGCCGACTGC
>bc25mer_68705|bc25mer_68706
ATCCTCTGGACCAATGCTTTCCCGT	GGCTAGACTCAACCTAGCCGCCTAC
>bc25mer_68707|bc25mer_68708
TTGTTCGTCGCCATAACTAAAATCG	AAGGACACACCAAGGAACCTCTACG
>bc25mer_68709|bc25mer_68710
TAGCTATTGGTCCCCGGATATATAC	TCTTAGGGCTGTTAGCAGCGATACC
>bc25mer_68712|bc25mer_68713
ATAACACGTAACCAGGCTGCTACGC	CGGGTTCGCCCAGCAAGTAAACAAC
>bc25mer_68714|bc25mer_68715
AATCACGTGTTTTATCATACCCCTT	CAGTAAAACGGATTCACGGGCGTCC
>bc25mer_68717|bc25mer_68718
GTTTCGTGTCTTATCGTGTGTACGT	GGGCAAATTAGTCAAAACCCCGACG
>bc25mer_68719|bc25mer_68720
TCGCTAGTCCGGTGGACATATACGT	CATAACAGAGGGAGTCGCCATACGA
>bc25mer_68721|bc25mer_68724
GCATCACAACGCAGTAAATTTCGAT	TGGTCTGAAAGCTCCCGTATCTCTG
>bc25mer_68723|bc25mer_68725
AGGTATTAGAGCCTCCAGGGTAGGC	TAGAAAGCAGACGAGTCCTCCCGAA
>bc25mer_68726|bc25mer_68727
AGTAGGATTTTCTCTACCCGTTCAC	AGCTATACATTCCAGGGACGAAGCA
>bc25mer_68728|bc25mer_68729
ATGAAACCATTCCTGGGCAGTCGAC	ATTACGCACGAGGGGTTCTCATGGA
>bc25mer_68730|bc25mer_68731
AGCGTAGGTGCCGTTATCGGTTGTC	AATCCAAGTTTGGTTGTCGCGCATA
>bc25mer_68732|bc25mer_68733
GATGTAGCTACCCCTCGACGTAATT	GGCTATTGTAGTACGCCGAGCCGAA
>bc25mer_68734|bc25mer_68735
GAACTGTGAACGGCTCGACACGTTG	GGTCGCGGTATTCCGTCTTAGTTCG
>bc25mer_68736|bc25mer_68737
TTAGGAAGGGGACATTTGGCACACG	GTAACTTTATATCGCCATGTGCCGG
>bc25mer_68738|bc25mer_68741
ATTTCCATTGAAACGGGTTCTGCTC	GCACCAAGTTCATAGCAGGATAGCC
>bc25mer_68740|bc25mer_68744
GATGGATAGGGACGCGGCTCCATTC	GAATGCCGGTACGTCTGTCGTAAGG
>bc25mer_68743|bc25mer_68745
GAAAATGGTCTACCTCGTACATGTG	AAGTGATTTGGGCGAACCGACCTGA
>bc25mer_68746|bc25mer_68747
GCTATAACGGGCTTAGGAATGCTCT	GCAGTTAAGACTACGGTACTGAAAC
>bc25mer_68748|bc25mer_68749
CTATACAGTAGCACCGGCGTCGGTA	GAATACAGCTTGCGGAATCGCTGCT
>bc25mer_68750|bc25mer_68754
GTTATATTAAGGCGCTGCATCGCAT	GATACTATATGGCTCGCGTTCCATA
>bc25mer_68752|bc25mer_68755
ACAATTACTCCTCCTATCTCTGCAG	ACCAGGTCGTAGGAATACCAGCGGA
>bc25mer_68756|bc25mer_68759
CCAAGCATGGCAAAATGTTTCTTTC	GGCCGTAGGGTCTGCCTTATTAATA
>bc25mer_68758|bc25mer_68762
GCTCTCCTGATGTCTTTCGGCGTAA	CGACGATTTTCGGCGTATCGCAGGA
>bc25mer_68761|bc25mer_68763
ACATGTTGTCGCGCGTAAGCTCAGA	GAGAGCGTGTGCATGGTATGAACCC
>bc25mer_68764|bc25mer_68765
CATATCTATAGGGTATGTCCGGATC	GGACGAACTGTATCTGACCTCGGTG
>bc25mer_68766|bc25mer_68767
CAATGTTATGTCCTTCCTTTTCACG	CGATCGATGATAGAAAATTAGGGGT
>bc25mer_68770|bc25mer_68771
ACCGGACTGTTAGCGCTCGTGAGTA	CTGTTTTATGACAGCAAGTATGGTC
>bc25mer_68772|bc25mer_68775
CTGATAACGTCTACGTCATGATGAC	GGCGTGTACATAGCTTCAACTGAGG
>bc25mer_68778|bc25mer_68779
AGGCGGTCAATCCGTGTATGCGTAT	TCCTGATGAGGGCTTGGCAATTTGC
>bc25mer_68780|bc25mer_68781
CGATATGGTAGTTTGACGAGTCTCC	GATGCTGGCGACTATCCATACTTCA
>bc25mer_68782|bc25mer_68783
AACGATAGGCACCTGATGCCGCTAA	GGTTATGTTCACACTCCTCATGTTG
>bc25mer_68784|bc25mer_68785
GTAAGAGACGGAGCCATTCTGTCTG	AACTGAGTTGTTCCACCTACGGGCT
>bc25mer_68786|bc25mer_68787
TCACTGAATCATAGGCACCGTAGGC	GGCGCGTAATTCCTAGAAACGACGT
>bc25mer_68788|bc25mer_68789
GGAAACTCATGCTCCGTTCTATCGG	GGTTGGCCTCCATGGTTATCCCCTA
>bc25mer_68790|bc25mer_68791
TCCGTGGTATGGTAAACTCAATTTC	GGAAGCCCTAATGGTCATACAGTCA
>bc25mer_68792|bc25mer_68795
TCTGCTTTTGTAAGTTCCCTGTGCA	GAGTAATTGCTTAACCATGGCCGCA
>bc25mer_68794|bc25mer_68796
TCCGGGGTTATTCGTGCGGAATCAC	GTGGCGTGTTTAGTCCTAGACTACG
>bc25mer_68798|bc25mer_68799
CTCCGTTTTACTCGACCGCTCTGCG	GTGAAAAGGGCGCCTTATGATCCGC
>bc25mer_68800|bc25mer_68801
GTTGAAAACCCTCGCTGGTCCAAGG	ACTTGAGCTAGTCTCGTCCTCGGAG
>bc25mer_68802|bc25mer_68803
TATGCTCAGTGGCACTCAATGCAGG	TGGCACTTAGTCTAGCGTCCGTAGA
>bc25mer_68805|bc25mer_68806
TGGCATTTAATCTCGGAAGTCAGCT	GAGGGGTTTCATCATACAACTAAGA
>bc25mer_68808|bc25mer_68811
GTTTTCGCTGGCTCTCGCTTGGTTA	TGTGTGTCTGTTGATCCCCATCATC
>bc25mer_68810|bc25mer_68812
ACTATTGCGTTATGATACTGCGCGA	CATAGAGACACCTTTTGGCAGCTCA
>bc25mer_68813|bc25mer_68814
AACCGTTTAAGCTGCATGTCACGTA	CTCGTAACCAACTGTCGCTTCGTTA
>bc25mer_68815|bc25mer_68816
CTTTGTCGCACCGATTCTCCTTAAT	TCAGGAGGCTAACCCGCATACGTCT
>bc25mer_68817|bc25mer_68820
CTGTAAACCTTCCCCAGAAACGATC	TGATGGACCTACCGCATATTTAGTG
>bc25mer_68819|bc25mer_68821
AGCTGATTCTCTACTCCTCTTTGTG	TCCGCTAAGTCATGCGTTTCCAACC
>bc25mer_68822|bc25mer_68823
TTCCATCGCATGTAACTGAGTCATC	GCATGGTTATTGGAGTATTACTCCT
>bc25mer_68824|bc25mer_68825
ATTCAGAAAAGCTACCTGCACCGAT	TCTCTTGTATAGGGGTACTGGCTAA
>bc25mer_68827|bc25mer_68828
CGACTAGTGCTTAGTGGGTTCTGCT	GCCAGTATAGTTGGTATCCTGGTCC
>bc25mer_68829|bc25mer_68830
GATGATAAAATAACGTGCGCCCCTC	CATTTTGATAAGCCACGCGCGCAGA
>bc25mer_68832|bc25mer_68833
GGCTCTCGCCTGTTATAGTAAGGGG	TTTCCAGAGGGTCGGAGCCTCATAC
>bc25mer_68834|bc25mer_68835
AGCAAGGCTTAGTGTCTTGAGTCCC	TCATGTCACCCAACTCACGCTGAGA
>bc25mer_68836|bc25mer_68837
GCGTTTCAATGCACTCTCAATCGCA	GATGCCATAGTATCGGGAGGTCCTA
>bc25mer_68838|bc25mer_68839
GTAAATCAGTGCAGGGGACTACTCC	CACGTTTTCGGCTTCCAGGAACGAT
>bc25mer_68840|bc25mer_68841
GAGGAGGGGTATCCGTTAGGTATCT	CAGGGAGAGACACACGTGATGTCGA
>bc25mer_68843|bc25mer_68844
AGCTTCTAAGTCCCTTGTGAATGAT	TGCTTACATATGCGTGACCCAGGTG
>bc25mer_68845|bc25mer_68846
TTTTACTATGCTCGCTGGGAAACCC	AAAAGTAGGGTGAAAGCAGTTCGCA
>bc25mer_68847|bc25mer_68848
GTTCAAACGCGGGGTTGCTTATGTG	TAGGCTACGGGAACTCACTGTCTGA
>bc25mer_68850|bc25mer_68853
CTACGTGCAGGGGATTTCGCTTACT	GGACTAGCGTGCGAGAAGCACTCTG
>bc25mer_68852|bc25mer_68854
GCCAAGAGGAATCGCCTGTATGATT	ATAACTAAGTCGTCACAGCGCGGAC
>bc25mer_68855|bc25mer_68856
AGTCAGATCCGGAGAGGAGACGGTG	CCTAGTAAAGCGTGTTTAATTCTGC
>bc25mer_68857|bc25mer_68858
GTATCTTAGCTAAAGCTCGGTAACT	ATGAGAGTCCTTGCGATACGTGGGC
>bc25mer_68859|bc25mer_68860
ACATGGTACACGTTTTGGTTTCCAA	GGTCCTTTTAACGTTGTGGCACTGG
>bc25mer_68861|bc25mer_68862
GCATAAGGGTCCCTCCATTGTCGGT	AGTTTCCACACGGGACCGACTCTAG
>bc25mer_68863|bc25mer_68864
AGTGAATATCTCCTTACGTTCAAGT	GACTGGTTCGCAAAGGTCCTAAGGC
>bc25mer_68865|bc25mer_68866
AGTGTTTCCATAAGGCTCAACGACT	GATCTATAGCGTTTCGCACCAAATT
>bc25mer_68867|bc25mer_68868
ACAGAACCGAGTAACGTTATCGACG	CTTCCATGGTCCAACACCTGTTTAA
>bc25mer_68870|bc25mer_68871
CCTCCATTATTTGACCAAACGCCCA	TTGTTGCTCACAAAGAGGTCCACTG
>bc25mer_68872|bc25mer_68875
CACAACCTAATGCCAGCACTCAATC	TCGTTATTAGGTGAACGCCATTCAT
>bc25mer_68874|bc25mer_68876
TCAACATGGGTGCTCGTCGCTCAAG	CCTGGTAGTTTCATTACTAATCCGG
>bc25mer_68877|bc25mer_68878
AATCTTTAGAGAGACTCCGTGCGCA	TTCGAGGTTACATGTAGACGGCTGT
>bc25mer_68880|bc25mer_68883
CGGGGCTATGTGGCTTACTCCTTTC	ATCACTACGGAGGACGGTTTCGCTT
>bc25mer_68882|bc25mer_68886
TTGGGAGAGATACCTGCGCCTGATA	CTCGTCTCGCCTGAACGACCTACTG
>bc25mer_68887|bc25mer_68888
AAATCTGCCGCGGTTTGACAGTTTA	TGGACATCGGTTCTCTAGGACTATT
>bc25mer_68889|bc25mer_68890
CACGGTATATTCAGATGAGTATTCC	GTAGCTAGGCCGTGCAGGAACCATA
>bc25mer_68893|bc25mer_68896
CTGTAAGATACACTGCGCCTCGGGA	TGTATGTGCGTAATCTAGCGCGCCA
>bc25mer_68895|bc25mer_68899
GCCGAGCCACTTACTTACAGTACAA	TGGATACTGCCGTGAGACTGAACGC
>bc25mer_68898|bc25mer_68900
CAGAAGTGTCGTCTTAGCCTCTTTC	GCTACATGTGCACGCCGAATATGGT
>bc25mer_68902|bc25mer_68903
TCAACGGGGTACTCTCAGAAGCGAG	ATAATTTGTGCATCATTCCAGGTGG
>bc25mer_68904|bc25mer_68905
GTTTATTCTACGCCTTCGCCTTGAA	TGCGTGGTAGTTTATCAACGCCAAT
>bc25mer_68906|bc25mer_68907
TATGTGACGTGATCCAGTGTCGCGG	CACGTCTTAAGTTTTCCTGGCGCAA
>bc25mer_68908|bc25mer_68909
GTCTATGCCATATGAACGTGCCGGG	GAGTGGTCTTATACAGAAGCGGTCA
>bc25mer_68910|bc25mer_68911
TTTGCTATGGTGCCTAACAGAAACC	GATTCATCAGGCGTACTACCACGTA
>bc25mer_68912|bc25mer_68913
GGACGCTGATAATTTTACCTCACCA	CACCAGCGTTATTCGGCAGCAGTAA
>bc25mer_68914|bc25mer_68915
AGTCAGGCACCGTTTCGACGGAAAC	GTTGATCCTTCTAGGCGTAGTCCCT
>bc25mer_68916|bc25mer_68917
AGGTATTCATTGCGCGCTTCAGTTA	CTGATTTTCGTATTGACTATCCGTT
>bc25mer_68918|bc25mer_68919
AATACTGTCCTGGGAGGTCATGGGC	CCTGTCAACCGATATTTGGTGTCAG
>bc25mer_68920|bc25mer_68921
TCGCGTTTCGGGTTAGAGGTGCTAG	ACGTTGAGCTCAGATGTCCAGGTAT
>bc25mer_68922|bc25mer_68923
ATGCTGTAGCCCACTTTGTAATGGC	TCAATAAGGTTACATCGCCTGGGCG
>bc25mer_68924|bc25mer_68925
ACGGGGTCTAACTCGACCAGGAGAG	TAACCTGGCCTCACTACGCACGTTC
>bc25mer_68926|bc25mer_68927
GATCGGTATCACCGGATTTCCAAGA	CGTCGCACAAGTATGCTCTGAGATT
>bc25mer_68931|bc25mer_68932
GCTATAACGTGGCTCGGTGCTTTGC	CCGAGAAGTTCGGTCACTTCCCTTG
>bc25mer_68933|bc25mer_68934
CTACAGTGCCAAGGTAGCTTCTGAT	GGTTCTGTCATATCCTCCTAACGGA
>bc25mer_68936|bc25mer_68937
CTACAGGTACAGGCGAATTGTAGAC	AGATGACCAAATCCCGATAAGACCA
>bc25mer_68938|bc25mer_68939
ATGGGGAATGGCCAGTGCACAATAA	TGTTCGCAAGACGGACTCCGGATCT
>bc25mer_68940|bc25mer_68941
ATACGTCGATCGAGCCACTTCACCT	GTTGGATTACAGTGATTCATGTCCC
>bc25mer_68942|bc25mer_68943
CCTGGAGTAGGTAAGTATTCACACC	TAAGTGGTTCTCACCTGACGGGACC
>bc25mer_68946|bc25mer_68947
GTTCTGGTTCATGCCTAACTGGAGA	GAGTGCTGCTGCCGAAACTACGTAA
>bc25mer_68948|bc25mer_68949
TATCTGGGCTCCATAACTCGAAATG	TAGCAAAGCATACACCCGAACACAC
>bc25mer_68950|bc25mer_68951
TAGCAGTCAGGAGTATTCGGAGCGT	TCTATGCTTAATATGTGCTCTGCAG
>bc25mer_68952|bc25mer_68953
ACACCTCAAGAATCGGGTTCTAGGC	TGTTGTGCCTGCCTACGGATTGAAG
>bc25mer_68954|bc25mer_68955
GGGAATTTGATCTCACCGCCTATAC	GAGTATTTTCGACAGCAATCGGTTT
>bc25mer_68956|bc25mer_68957
ATTTTACTCAGTTCCGCGGGTGTGG	CCTAGTAACGTCGTTGCGCTTACGG
>bc25mer_68959|bc25mer_68960
AGGTAAGCTCCAATGGCTATTTGAC	AAAGAACGACTCCATCTGACGTAAC
>bc25mer_68961|bc25mer_68962
TTCAGCGTGAAGTGTGCTGATCCGT	GTGCTTCGGTAAGCATTCAATAACT
>bc25mer_68963|bc25mer_68964
TGACGCGGCTAAATACTGACCCACA	TTTCCATTAGCTGACTGCGCGGAAT
>bc25mer_68966|bc25mer_68967
ACCGACGTACTAATACCTTTCGGTC	CTCAGTTATGTCGGACCGGTAAGTG
>bc25mer_68968|bc25mer_68969
GATGGTAATTACGTGGCAACCAGCT	GCGACTTAATGTGGGCTTGTGGCAC
>bc25mer_68970|bc25mer_68971
TTCGGCAAAGGGCGTCTGACTCTTG	ATGCTCGATATTATTGCGTACAGTG
>bc25mer_68974|bc25mer_68976
CTGAATACGTTTCTCACGGGGCGTA	TTGCTACTGGGGCTGCCTTTAGGTC
>bc25mer_68977|bc25mer_68978
TCGAGCCAATCCGAGTCGTGAGTCA	GCCGGATAGAGTTCGTTGTTTATCC
>bc25mer_68979|bc25mer_68980
CGGGATTTGCCGCGATCATTAGAAC	GTCCATCATGTACGAAACCTTGCCC
>bc25mer_68981|bc25mer_68982
CGCTTTGGAGTTTTAGCATCACTTA	AAATTCTGGAATGGTGTGCCCGCTA
>bc25mer_68983|bc25mer_68984
ACTTCATATGCTTGAACTATCCGCT	AAATTACGCATTGGCCCAAACCTCC
>bc25mer_68985|bc25mer_68986
TGGTTCTAGGCAAGTTCACTTCAAC	AAGCCAGTAGCGCGGCAGACTTATC
>bc25mer_68987|bc25mer_68991
ACGACGCACTACATTTCAGTGTGTC	GCTTTAGCGGTACCCTTTAAATTGG
>bc25mer_68989|bc25mer_68992
AGCTTCTATGGTCCCAAGGAGTCCA	GAGGGAACGCGACAATATGTTTTCC
>bc25mer_68993|bc25mer_68994
GCTACCTCTGGCGAAGTCCTAAGAT	GATCACAACCTCGGGCCGTGGAATA
>bc25mer_68996|bc25mer_68997
CAGAACCCCAATTTACGCGATCATG	CTCATTAGAACTTAGTCATCGACGT
>bc25mer_68998|bc25mer_68999
TTATGTGAACCCCTTCGACGAATCT	GTACGGGTGTATTAGACTGTACCCC
>bc25mer_69000|bc25mer_69001
GATAGTCGTGCGTTCTAGTCCCGGA	GTACGTCTGAACTTGGGACTAACAT
>bc25mer_69002|bc25mer_69003
GGCACCTAACGCAGAGCTCAAAGAA	ATGTCGTATCATACATTGCGCATGC
>bc25mer_69004|bc25mer_69005
TCTTCAGGCAACACGTGGCATACAG	GCCGATACCTCGAAGTATGCCCGAG
>bc25mer_69006|bc25mer_69007
CGTGCATAAGTACTATTGATGCCGT	GGCGCCCCGTTTTATGGTGTTTAGG
>bc25mer_69008|bc25mer_69009
ATGCCGAAATCCGCAAAATATACCT	ACAAGATGTGCCCAACGTCCTAGTA
>bc25mer_69010|bc25mer_69011
GGCCTAGGAGCCTATCAACGACGAT	ACTGCCAAATTGCCCAGGCCTATAG
>bc25mer_69012|bc25mer_69013
ACCGTTGTGGAACCTTCATAGTAAT	ACCGTCCGGGCCAATCCTTAATAAT
>bc25mer_69014|bc25mer_69015
AGTCGAATACTCAATCCGCGTCTGG	TCCTAAAAGTCCGTCTATGTGCACC
>bc25mer_69016|bc25mer_69017
GAGTGGAGCACTTTCGTAAGTTCAT	TCGGGTTATAAACGTCAGTCGCCCA
>bc25mer_69018|bc25mer_69019
GTTGGCAATACCCGGCCAGGTATAA	GACGTTCGTTTCTAGAGGAACCCTG
>bc25mer_69020|bc25mer_69021
TTGCGTTAATTTAGGCTACGCCGAT	ATTAGACTCGCTTAAACTGGGGACC
>bc25mer_69022|bc25mer_69023
CACAGAGCTTAAGATCACACGGGCC	ATCCTATCTAGGAGTCCCTTGCCCT
>bc25mer_69024|bc25mer_69025
ATTGGTAGGCACGCCTGTTACAGTC	CATGGGAAAGTGACCGTGTCGGCAT
>bc25mer_69026|bc25mer_69027
GTACCAATCCGGAGGGTTCCCAGTG	GGTTCTATAGGCATCGGTACTGGTA
>bc25mer_69028|bc25mer_69029
AGTGAATCCTGTCTGGTCAGGTCAT	GAACAGACCGCGATCGTTATCAGAC
>bc25mer_69030|bc25mer_69033
CTAGAGCATACCATATACCACCAGT	TAGCATATCATCTGTTTGCCGCGCT
>bc25mer_69032|bc25mer_69034
GTAGTTCGCTAGCACACGTTAAGCT	ATGCTTAGTGCTACGTAGGCTGGAC
>bc25mer_69035|bc25mer_69036
TGCTTGATACTAACTTTGCTCAATT	GGTCGATTCGCCACGGAGCTACTTA
>bc25mer_69037|bc25mer_69038
TGCGACCACTCTAGTCGGTCAGTTT	GGGCGTACGTTTCATTGTCCTTTGA
>bc25mer_69039|bc25mer_69040
AACCGTGCAGCGTTAAGGAACGAGG	TAGCTTCTCCAACCTACTGTGCTTA
>bc25mer_69041|bc25mer_69044
GCCAAGAGGTAAGCCGAGTGATTGC	ACGCTAACATTCCTCAAGCCCTATT
>bc25mer_69043|bc25mer_69045
GGTGATGAATGGCACATGAATACCT	GGTTCAGACGACTCTCGACGTTGTA
>bc25mer_69046|bc25mer_69049
GCTATCCGATACGTGTTATCAATTC	TTCTCGAAAGCACTCTGTACGGAGG
>bc25mer_69048|bc25mer_69050
ATATCGATCTACGCGCCAGATATGG	TTTTGACGTAGACCCAGTATTTCTT
>bc25mer_69052|bc25mer_69053
GTATGTACAGTATGGGGCGTCCCGA	TGGCAGGGGTCAACCCATCAATTTT
>bc25mer_69055|bc25mer_69056
AGCAAAGTTTTAAGTCGCGTGCTCG	CTAAGGCCTATTTGCGTGAGCGAAT
>bc25mer_69057|bc25mer_69058
GTACTTACCCGATATCATAAGGGGT	GCGCATTCCATAAATCCCTTTTCCC
>bc25mer_69059|bc25mer_69060
AACGATATAGCGTGCCTCTTGCCTC	CGTAACTGGGCGTGGACTCTTCTGG
>bc25mer_69061|bc25mer_69062
CTCTGTAGAACGCTTCACCATAAGT	ATTGCCTGTAGTAGATACACTCGCT
>bc25mer_69063|bc25mer_69064
TGGTAGTGTTGAACCTCGGGGCATC	ATGTTTACGTAGCGCCTCATGCGAA
>bc25mer_69065|bc25mer_69066
GGCCTGTCGGTAGAGCAGATTTTAT	ATCACATTAAACCCGACGCAGGTGT
>bc25mer_69067|bc25mer_69068
ATGCCTACGGGTGGTCAGTCCAAAC	GATGGCTTCGTTCAAAAGGACGTAA
>bc25mer_69069|bc25mer_69070
ACGGATTTGAACGGAGGACAACGCT	GAGCGTTTCGCCAAGTGCAGCTATT
>bc25mer_69071|bc25mer_69072
AGTGGCGGACGAAGTCATACCTATC	GTTGGGAAGCTTAAGGAAAACTTCA
>bc25mer_69074|bc25mer_69075
TTTGCTATTTACCGGGTGTTGTTCG	CCGGGTGTAATATTAAAGCCTGGCC
>bc25mer_69076|bc25mer_69077
GCTTTTGCTACCACAATTAGTACAC	TCTTTTGGTAGAAACCGCGGGCACT
>bc25mer_69078|bc25mer_69079
CGGTTAGGCGTACCAAACGAGTCGG	TACTCGGCACTCACCCATCGTCTTG
>bc25mer_69081|bc25mer_69082
GTGGTTAATCATAGTGACGCGGGAG	GCCAGTGTATGTTGACCCTCCATGA
>bc25mer_69083|bc25mer_69084
TACCACTTGCCGGTTAAGACTAGAC	GATGCTTACACTCCTTTTGGTGATC
>bc25mer_69085|bc25mer_69086
CAACCAGACTTACTAGCCCTGGCCT	CACTGACTGTTATCAATTTGCCGCG
>bc25mer_69087|bc25mer_69088
AGGGACTGGTGATTATTCTCACTGC	TCTAGGCTAACGTTCGTTATGGAGA
>bc25mer_69089|bc25mer_69093
ATTTTGCCGTCCATACGAGCACGAG	GTGACGTATATTACCCATTAACTCC
>bc25mer_69091|bc25mer_69094
GACATAGTTCACCTAACCGTCCCAT	ACGTTACGGACCTGTTTGGGTAGAG
>bc25mer_69096|bc25mer_69097
AGCTGGGCAAGGGTTGACTTATGGT	TGCTCTCCCTCGCCAATCGATAGAA
>bc25mer_69098|bc25mer_69099
CAGGCTTTGCGGGAGATTCTCTGAG	ACGGACACATACCACTCGGAGCATC
>bc25mer_69100|bc25mer_69101
CATAGCATGGGGCCCTATATACCTA	GAGGTCTACCCCTAAATAGGTATGA
>bc25mer_69102|bc25mer_69103
GTGAGAGGGTGATAGCATCACTATG	GATGTGGTAGGCCCCGTATTTTCAA
>bc25mer_69104|bc25mer_69105
CAGAGGAGTAGGGAGAGGCTGAGGT	CCTGTACGTGGCGCCGGTAGAATAG
>bc25mer_69106|bc25mer_69107
ACGGCTGTTAACTGCTCCCTTAAGA	ACGTCACAGCCACCAATTTAAGAGT
>bc25mer_69108|bc25mer_69109
CCGAGGCTCGAACCACAATACATAT	TTACCTTTATTCCGAGGGTGCTTAA
>bc25mer_69110|bc25mer_69111
GAGCGCTCACTATTCACGTGGCTGA	ATGGACGGCTCGTAACCTACATGTA
>bc25mer_69112|bc25mer_69113
CGGTTACTACATGAGTCTGCTCGGA	GTGGCCTGGTTTAAATCTACGGTTC
>bc25mer_69114|bc25mer_69115
GGGGTCGCAGCTCCTAGTTCTTATC	AAAGAGTTGTCCCGTCATTGCGCTT
>bc25mer_69117|bc25mer_69118
GAAGAGGGGCTCGCAGAGACGTATT	CCAACGTTACACGGTGTTTACCCAT
>bc25mer_69119|bc25mer_69120
GCGGCTTATAGTGTCGTCTGTACGG	CAGTGCTTTAGGTGATTGTTGGTGG
>bc25mer_69121|bc25mer_69124
GAACGGTCTTTTCCTACTACGAGGT	GAGTACAAGCTACTGCCCTTTTACT
>bc25mer_69123|bc25mer_69125
CTACGGCTTGTGTTATTCTCCACTT	GTTTAATATCGACCGCTAGCGGTGC
>bc25mer_69126|bc25mer_69127
TCTGGGAGCGTATGAACTTATCCTA	AGGTGCAGACCTACAAAGTGCATCT
>bc25mer_69128|bc25mer_69129
ATGGACACATTAGCGGGGCTGACAC	TAAGCGATTTCGTCCATCTGTATCG
>bc25mer_69130|bc25mer_69131
GTGTTCAATATGGGACCGCCCGACA	GAGTTTCGTCGACCGTACAGGAGAG
>bc25mer_69132|bc25mer_69133
ACGAAGTTTTCGTCCCCTAACGTAT	TACTGTGTGCGATTATGAACTCCTA
>bc25mer_69134|bc25mer_69135
AGTTTCGCGATCTTGTCCCAGCGTC	TCAGAGCAGGTATTGTAGTCACCGC
>bc25mer_69136|bc25mer_69137
AGGCGTTATTACACGTCCTTCGGCT	ACACTCCCGGTCGGCTATTAATTCC
>bc25mer_69138|bc25mer_69139
GCGGTTTTCAATGCATCATAGGTCT	ATCCAATTAGGGCATAAGGGATTCC
>bc25mer_69140|bc25mer_69141
CGATAGCCTGTAACCGCAGGTAAAA	GCAAGCTAGTTTTACCCATTCATCG
>bc25mer_69142|bc25mer_69143
GGACTAGCGCCCTTAAGTGAGAATT	AGAAGGCGGAGTTGAATACCAGGAA
>bc25mer_69144|bc25mer_69145
CGAATGGGTGCCGGGATAAACCTAT	ATATCAACGCCTTCACGACTACAAG
>bc25mer_69146|bc25mer_69147
GCGCGGGGTACGGAAAGCTAGAAAA	AGAGGCACAAATGCGGTGTTTCCAT
>bc25mer_69148|bc25mer_69149
ACCTGTGAAGCGTGCCCCGTTAATA	ATGGGCCATGAGTCGTTACATAACT
>bc25mer_69150|bc25mer_69151
GGGTTTCGTTGCCACTCTATACTAA	TCGATGTTTAAGCCACCCCAATATG
>bc25mer_69152|bc25mer_69153
ATCTGTCGTAATTTAGATCCGTTTC	GGATTGCTGCCGCCGACATATTTCA
>bc25mer_69154|bc25mer_69155
AACCTTATACCAGGACCGCACTCCC	ACGGGCGATTTTCAGGATACTTCGA
>bc25mer_69156|bc25mer_69157
GACTGATAGATCGTCCGTTCCGGTT	ATTGTCCCTCTTGATCGGCGTGTGT
>bc25mer_69158|bc25mer_69161
GCGATAAACGGGCCAGCCTGTATTA	GCTTAAGTCTGGTGTCGTCGCGTTC
>bc25mer_69162|bc25mer_69165
GCCTTGATTACATGAACACTACCGG	CCAATGGTAGCATAGTACGTGTACC
>bc25mer_69164|bc25mer_69166
CAAGAGAGGAGTTTCCCTGCTGGTC	CTAACGGTTGCGTAAATGCTTCCCG
>bc25mer_69167|bc25mer_69168
TTCGACTATTGACGTAAGGTCGGTA	TTGATCAGCTAAGGTTTATCCCGAA
>bc25mer_69169|bc25mer_69170
AAAGTCGGAGGCCCTACCGCTTAAG	TGCTGCGGTGACTCTACATTCACTA
>bc25mer_69171|bc25mer_69172
ACATTCGACAGGAGGGTCGTGTGAA	TCCCGTGCCGTTTGATCACCTTTTA
>bc25mer_69173|bc25mer_69174
AGAGAATTAATTTAGCGGGCGCACC	AGGAGTCTCGCTCGATGCTACACGT
>bc25mer_69175|bc25mer_69176
TGAAGGACACTCTATCGCTTCGAAG	TGGAACTATTCCCATGGGCGGTCTT
>bc25mer_69177|bc25mer_69178
CTGATTTTCGACTCTTATGGGTCAT	AATGTGCTATCTCAAGGGTCGTCTG
>bc25mer_69179|bc25mer_69180
ACTTCGATGTATCGAGACGCTTACA	CGGGGTCTAGCGTGCCACATAAAGT
>bc25mer_69181|bc25mer_69182
GGATCTTCTCCCTACGAAGTGTACA	GATCTATACACGCCGGTGGTGTAAG
>bc25mer_69183|bc25mer_69184
GTAGTGATCGGGTACGGTGTCTTTT	CAGTGGGATCGTACACCGTTATCCT
>bc25mer_69186|bc25mer_69187
CCACCCGTCACGTACGAGCATTAGG	AGCGTTACTTCTGATCAAAGCGCAT
>bc25mer_69188|bc25mer_69189
TAGTTGTGACGGCCCGATAGACTGG	CAATATCTTATAGGCGACCGTGGTA
>bc25mer_69190|bc25mer_69193
TACACTCGCAAGAACCAAAGGACGT	TCGCGGATTGTTCATACTTCGCAGC
>bc25mer_69194|bc25mer_69195
ACGTTTGTATCGGTTCAGTGACGCG	GAAGGCTGCCCCATGTAAAAGACGA
>bc25mer_69196|bc25mer_69197
GCAGTAGTGGAAGGGTGGAAGTGCT	CGTCATAATTCGATCACTCGCGGGG
>bc25mer_69198|bc25mer_69201
GTCTTGGTAAGGTGGGTCACCACGA	AGATCGCACGCCCACCAGATTTTAA
>bc25mer_69200|bc25mer_69202
GGTGGTTGACACGTCAGCTCACCTT	CTATGTCGCGGACTTCGCGTTATGC
>bc25mer_69204|bc25mer_69205
GTCTTTTAACACGAGGTCCGCGCGT	CGGTCAGGGATATTTTCGGAACTCA
>bc25mer_69207|bc25mer_69210
AATACAGTTTCTTTGCCCACCAGGG	GTGGATTTCGCCCACAATGGCAATT
>bc25mer_69209|bc25mer_69211
AAGCTAGGTCTGGTCACCGTTAATT	CAAACACGCGGAGTTTTCTTCATAA
>bc25mer_69212|bc25mer_69213
AGCTACTCAGGGGTATTTTAGCACA	AACATATGGTGTTCAATTACGCCGC
>bc25mer_69214|bc25mer_69215
GGCACATCTACGTAACTTTTGGGCG	GTGTGTTCCTAACGCAGGGACTTTG
>bc25mer_69216|bc25mer_69217
GGACCTGGTAACCTCAACGAGTGTA	TAGCTAACAAACGGCCCAAGGTGAC
>bc25mer_69218|bc25mer_69219
CTGCAGGGGCATCTCGTATGAAATC	CTCTTGCTGTCTAGGTACACCAGCT
>bc25mer_69220|bc25mer_69223
CCTAGTTAAAAGGCGGTGTCACCCC	ACATATCCGTTCGTCGATCACCGGC
>bc25mer_69224|bc25mer_69225
GCACAAGCCATTTACCCGCAAGTCG	CACACTAAGCGGGCAACTGGATTCA
>bc25mer_69226|bc25mer_69227
AGTACAATCGGTCGCTTCGGATTAA	GTGAGATAGGCGCCCCTTCATAGGT
>bc25mer_69228|bc25mer_69229
TCGGGTCTATTAGCCAAGAGTCCAG	CAACCGCAGGCAGTCCCTACTTTTC
>bc25mer_69231|bc25mer_69232
AGTGACTCAGTATCAACCTTATTCC	CTCAAATCCGCAGGCCTTTGATAGT
>bc25mer_69233|bc25mer_69234
TGTCTTTCAATCCAATCCGGCGGTC	CCACCGAGCGACACACTTTAGTCAA
>bc25mer_69235|bc25mer_69236
CCTGATTAGACTAGTAGATTCCGCT	CTCCTTCTGGCGCTGACGGATTTAT
>bc25mer_69237|bc25mer_69238
ATTGATGTCGTTTATGGCTCTTGCG	ACGCCCTATCCATCAAGGGGACTTG
>bc25mer_69239|bc25mer_69240
TTTCATTTCGCAAATGTTTCGCGCA	TGAGATGACAGGGTGCCATGGCATG
>bc25mer_69241|bc25mer_69242
GCAACGATGGGAGTGTGATCCTTCC	GCTAAGTCAGTCGTCGAGACATAGT
>bc25mer_69243|bc25mer_69244
GCGGGTTGATCTATTAAGATGCCCA	TGCTATTGAGCGTGTAACCTGCTAT
>bc25mer_69245|bc25mer_69246
ATATGCCAATGAGTGGTTTCCGTGC	CGAACCATTTCGGCTAGTGGGGTAA
>bc25mer_69247|bc25mer_69248
GTACTGATGTTCACTCCTTATGGGA	TAAAGGTGCGTATTGCCTCAGTCAC
>bc25mer_69249|bc25mer_69250
CTATCGCTAAATAGGGCTGTGGATA	GAGAGTTTCGACTGATTCAGGCGCC
>bc25mer_69251|bc25mer_69252
CAGTAAGAGGGTGTTGTGTACCGGC	TTTACCCTAACTACGCTTCCCAAGG
>bc25mer_69253|bc25mer_69254
CAGTTAATGGTGACCAGCTTCGCAT	AGTACGTGATACACACTTGCTTCCT
>bc25mer_69255|bc25mer_69256
ATCGGTCAAATCTAAGTGTCATCTC	CTCATGTTGGTTTTCCTATGGCGGG
>bc25mer_69257|bc25mer_69258
AGACTATAGCCGGTATTGGGGTGAC	GTTAAGACCTTTTGCTAACACCAAC
>bc25mer_69259|bc25mer_69260
CTGTTCGGAGAGGCCCATATAGTTC	GTTTGGCGGCTCAACCCATTTATCA
>bc25mer_69261|bc25mer_69264
GTCAACGGTTTCTATATCAAGCTGG	TCTTTAATGACATGCCGCCACGAGA
>bc25mer_69263|bc25mer_69265
GCGTTTAGCAGTTAACTTGGCGCAT	GTACATGCATGGTCGACTTGGACCT
>bc25mer_69266|bc25mer_69267
CCAACGTAATTGTGTAAGACGGTCA	GTGACCATTGAACGATCGTTTGACA
>bc25mer_69269|bc25mer_69270
GTGGTAATGGGAAGGACATGCACTT	ACCGGCACGACGCTTACTAATGGAA
>bc25mer_69271|bc25mer_69272
ATTCTATTACCGATTGCCACGCAGA	CATCAAAATGTCCCGAGTTGAGCCG
>bc25mer_69273|bc25mer_69276
CACACCCACTGTTCGGGTTTGCTTT	GATTATCGGCTGTCAGCTAGCCTTG
>bc25mer_69275|bc25mer_69277
GCTTCGGCGAGCCTATCTTCTCTAC	GTGATATAGCCTCCACCCTAGTGTG
>bc25mer_69278|bc25mer_69281
TGAGTAACCCATACCTAAGATTCTG	TGGCCTTTGTTACATTAGGACCACA
>bc25mer_69280|bc25mer_69282
AGTATCGTTAGGTTAACCCTCTACG	TACGGGGTGTGATAGTCCCACTTAT
>bc25mer_69283|bc25mer_69284
GATCTGGGCACTGCCTGGTAGTACA	AGAGTGACCTTTACATGGCATCTGG
>bc25mer_69285|bc25mer_69286
CCGTGATTTACGATCTACCTAAACT	TTGTGTCCTTTAGTTTAACGACTCA
>bc25mer_69287|bc25mer_69288
GTTACGATACCAGCGCGAGAGCTAT	TTGATCTTCCGGCCATAGTTCCGCT
>bc25mer_69289|bc25mer_69292
GATTTTCAAGCCTTAGTGCCTCGGG	AGGCTTGTATCCCTTTACCCTGGGG
>bc25mer_69291|bc25mer_69293
GATCATTGCTTCGTTGGAGCCAGAC	TCCGGAGATTGGCTGTCACGAGGAA
>bc25mer_69294|bc25mer_69295
TCAAGACGCTAGCACCGTGAAAGCA	ACCTAGTCCTGTACGCGATTCGTAC
>bc25mer_69296|bc25mer_69297
GGGCGTTACTCATTAATTCACGCTC	TATGTCGCATAAAACTCCGGTGTCA
>bc25mer_69298|bc25mer_69299
CGACCCGTCACCCATCTAAGGAATT	GTCGCATGGAGCTATAGCAAGACTT
>bc25mer_69300|bc25mer_69301
GCCAGGTTTGGGTCAGAGCATTCGA	CAGCTTAAGACCATTAGGCCGCGAG
>bc25mer_69302|bc25mer_69303
TTAACACGGACTCTACGCATAGTGC	CAAGTGACGTCCCTGGTTTTCACGA
>bc25mer_69304|bc25mer_69305
TAGTGACTTGGGTCTACAAGGGAGG	GAGTTCGTGGTCCGTCTTATGCCCT
>bc25mer_69306|bc25mer_69307
CATAAATCGATCATGGGTTAGGCCT	GATCTGGTGTCCCTTCTTAGCTACA
>bc25mer_69308|bc25mer_69309
CCGTCCGCTGTCACCAACGAATTAC	CGACTAGGAGCCTGCATTCTGCGAA
>bc25mer_69310|bc25mer_69311
CGTTATTCGGAGTTGACGAGGCCGA	GAAGTTATAGCTATCCGCTCGCCTT
>bc25mer_69312|bc25mer_69315
GTGATAATACGCTTTGCCCCTCATG	GCTTGAGTAGTGTACACGACACGAG
>bc25mer_69314|bc25mer_69316
GTTATATGGACACGCACCAAACCGA	TGTGATGGCTGACATAGGTTGCGGT
>bc25mer_69317|bc25mer_69318
TTCTGACAGCTTTAGAGTGTCCGGG	CACTAGGGTTTGTACTTCACGACAC
>bc25mer_69319|bc25mer_69320
TATGGCACTACTCGTGGAGAGCGGT	TAGGCGATATAACCATGGACGCTCG
>bc25mer_69321|bc25mer_69322
AGCGGGATCACTAGCCAATTTGTTA	GTTAGTTCAGCACGCTCTCCTTGTG
>bc25mer_69323|bc25mer_69324
TGTGCTTTGATTATCTCGTGTATCC	TGACGTGGTTAGATGCACCACTCCT
>bc25mer_69325|bc25mer_69326
TGCTCAGTGGGTAGTGCCCGACATA	GGAATACAGGTCCAAAAGCGCCACG
>bc25mer_69327|bc25mer_69328
AATTGATCGAAGCCTGCCGTCTGAA	AGATGTAGGCACGTTGTCCGGAAAC
>bc25mer_69330|bc25mer_69331
AGACCTTGGAGTTCTAAGTCTACTG	GGCACGTTAGCAACAGTTAGGTTAA
>bc25mer_69332|bc25mer_69333
CAGCCACTGGGGTGTCCTCTATGTT	ATCATGATCCGCTCGTTCAGTGATC
>bc25mer_69334|bc25mer_69335
TTAATCATAATGCGTTGTGCCTCGC	GCGTGTTTCTGGTAACGCCTAAAAG
>bc25mer_69336|bc25mer_69337
TTGATAATCGTTCTGTGACGGGCCA	ATCATAGGATTCCTTGCGGTGACAC
>bc25mer_69338|bc25mer_69339
AAATCCTTTGAAGCGCCTGTGAGAG	TTTCAGTATCTACGTGGCCCATATC
>bc25mer_69340|bc25mer_69341
GATTATGCTCAAGGGTTCGGCCCTT	GCTGCTGGTTTTGGCGTGTCTGTTC
>bc25mer_69342|bc25mer_69343
GGTAGGTTATATGGCCCTGGCGCTA	GTGTTAACGGCGACAGTCGTCGACA
>bc25mer_69345|bc25mer_69346
TGTAATTTAGGTGATGACTGGCGCT	TGGCGAATGCATCACTTATCTCGCG
>bc25mer_69349|bc25mer_69352
ACGGGCTCTCGAAGTAAACGACGAT	TTGTCCGTCTCTCAATACCACGTTT
>bc25mer_69351|bc25mer_69353
GAACATGCGATGACGTACCTGGGAT	GTAGGGACTGGTACCCTATTCTCGT
>bc25mer_69355|bc25mer_69356
TGAGAAAACCCTGTGGCTGCACTTT	ATCCTATGAATTTAGGCCAACTGCA
>bc25mer_69357|bc25mer_69358
CATATGATGACCAGTTACATGGCGT	GGCTATTGGATTTGTCCCGACAACG
>bc25mer_69359|bc25mer_69362
AGAGAAGCTTACGTTCCTCGTACTC	GGACGTATGTGTATTCGCAACACTG
>bc25mer_69361|bc25mer_69363
CGTTGCGGGGCCTCTTTATGACACT	GGTCAGCCTTGCGTTTTCCTTTCAC
>bc25mer_69364|bc25mer_69365
ATTGCCACGTTGGTGCATGGTCTAC	GGCCATATAGTCCGGCATCGTACAA
>bc25mer_69366|bc25mer_69369
AGCCTAAAGTCTGCCTTGGTAGCTG	CTAATAGGTGCTGCGCGTTCATCTC
>bc25mer_69370|bc25mer_69371
ACCACTCGCTTCGCATAAAGGTTAT	AATTACCAAGCGTTGAGATGTGCGC
>bc25mer_69372|bc25mer_69373
AACCGAAAGTGGCGCGAGTTTTACC	CTCTCACGCCCTCGATATTGAATCA
>bc25mer_69374|bc25mer_69375
CGATGACGGGCTATATTCCTGAAGA	ACCAATTAAGCTCGGGGTCAATCGG
>bc25mer_69376|bc25mer_69377
ATTTTCCGTGGGCTGGATAGCCATT	CAGTACTATTGGCAAGCACCGGTGC
>bc25mer_69378|bc25mer_69379
ATTCAGAAGTTTCGTCAGCCTCTAG	GGGGATACATGTCCCATGCTTAATC
>bc25mer_69380|bc25mer_69381
CCATAAAGTGACTCTTCCGGGAATC	TGCCTTTCTAAAACCGGAGTGGGCT
>bc25mer_69382|bc25mer_69383
GAGAGTCTTTAGCGGGCTCGTTCTA	CTTCTACAAGTAGCGATTTGGGGCA
>bc25mer_69384|bc25mer_69385
CGGGAGGGAGAGATGCCGACTAACT	AATTGCTTTCGCTCTATCGTTTTAG
>bc25mer_69386|bc25mer_69389
CAAGGATTCGGGACGAGCACACTTG	GATACAGGCTCTCACCAGTATTGTG
>bc25mer_69388|bc25mer_69390
CCAAAACCTCCAGCTGGGTCGGTTA	TGCATTCGGCTCTTCCAGTTCATGC
>bc25mer_69391|bc25mer_69392
ACGGGTACTTAACGCCACCGTTCAA	CGATGGATATAAACCTCGGCGCCGA
>bc25mer_69393|bc25mer_69394
TCGAAGATATTGTCGATGTTCGCCC	ATTAACGTCCCGCAACCTTCGAGCG
>bc25mer_69395|bc25mer_69396
CTTCTGCATACCTAACCAATTCTAG	AGGATAGGATTAGCGCGTCGACCAC
>bc25mer_69397|bc25mer_69398
CGACCCGATTCACTCGAAGCCGATT	GTCACAGCCGTCAATCCTTTGAAAA
>bc25mer_69399|bc25mer_69400
GTAGCTAAACTGGGCTCCAGGAGGC	GGGCTCGATAGCTTACTTATTCCAG
>bc25mer_69402|bc25mer_69403
CTAAGATACGTGCGTAGGTGTCGCC	ACGTTCATTACCGCCACTATAAGTT
>bc25mer_69404|bc25mer_69405
ATACCCCGGAGTGGCAAGCACTATC	ACTTCATGTTTTGACGTTTCGGGCC
>bc25mer_69406|bc25mer_69407
CGTCGGTTGAATGAATTTACGCCGT	TTCGATTAGCGTTGTTTCCAGCCGA
>bc25mer_69408|bc25mer_69409
CCGCGAATGCATAATCATTACACCC	TCTTATTACTGCAGGCATGCCAATT
>bc25mer_69410|bc25mer_69411
CGGTATACTTCAGGGCCAAGTACGA	TGGATCAGTTCAGGGTATCGCATCT
>bc25mer_69412|bc25mer_69413
CTGTTTGGGAAAAGTCACTCACCTG	GGACTTAGCTATACGCGGTTTTCTT
>bc25mer_69414|bc25mer_69415
CAATTTAGTGACCAGTTCCGGTGCC	GCGGAACGTTTACCCTGGTATATCT
>bc25mer_69417|bc25mer_69418
GAATGACTCGATCTTTATTCCTGTG	AATACTAGGCACGAGGTTACGTTTC
>bc25mer_69419|bc25mer_69420
CAGGGTACTATAGCACAGGTCTGTA	ATAGACACCCTTGAAATTTACCGTC
>bc25mer_69421|bc25mer_69422
TAGGGTTTTGGATACGTTCTCCGCG	TACTATCAGCGACCGCCTGTCACAC
>bc25mer_69423|bc25mer_69424
CTACTGAAATTGCGATGATTCCTTA	TGCTCAAATACCGGCGTGTGGCTAC
>bc25mer_69425|bc25mer_69426
CATGGTGAACAGGGCTCGTTTAAGC	ACTGAATTGTTCCATGCCGGTCGAG
>bc25mer_69427|bc25mer_69428
CGGACCGCGTTAGTTTTCTACCATG	TTCTATACGTGCTGCGAGACTCAAT
>bc25mer_69429|bc25mer_69430
CTTTTGGTAGACTTGATTCGTACCT	CACCGTGACAAAATCAAGCGTTCAT
>bc25mer_69431|bc25mer_69434
AGAGGGTTCAGTTTGTTTACCTTTG	GGATAGTTAAACCGACCCTTGCTGA
>bc25mer_69433|bc25mer_69435
CTTGGGTGCGTCTCCTCTGTAATTG	TGATCCGAATCACTGTGTGCCCTTC
>bc25mer_69436|bc25mer_69437
TATCTATGAGTCTCATACCCTGCTC	ACGTCAGGGTGGCGTGTTAAGACAC
>bc25mer_69438|bc25mer_69439
GGAGCGTTCACCTGACTGAAAGTGA	ATATGTGACTAAATTTCAGGCCTCG
>bc25mer_69440|bc25mer_69441
GTTGCCATGTCGTCGTGGTTGTCAA	CCGTCACTCCTACAATAGCAATTCA
>bc25mer_69442|bc25mer_69443
AGCTCTATGGCCTTTTGACAGATCG	GGTAAAGTGTTGCCCGCCAGAAAGC
>bc25mer_69444|bc25mer_69445
CATGTGAAAGAACAACGTGCGTGCC	CATGCTGCACTCCGGATAATTAGCA
>bc25mer_69446|bc25mer_69447
ATAGCAGATGAGCCCGTGCGGATAC	TGAAACTGCTGCTAACCCAGTTACT
>bc25mer_69448|bc25mer_69449
ACATGGGCGATTTACACTTATGGAC	GTGATAACGCCAATCCAATAGCCAA
>bc25mer_69450|bc25mer_69451
CAGAGGTAGGATCTAGCGCCATTAC	GTTATTCTCAACCAGTGCGTGTCAC
>bc25mer_69452|bc25mer_69453
GTTCAGTTCAGTAAGGCGTAGCCTA	GCGTGAAATGCAGTATGTGCCCTAC
>bc25mer_69454|bc25mer_69455
TTCTAATGTGCCGTGCCGCCTCTAG	ATTGGATTTTCTGTGGAGTAATGCC
>bc25mer_69456|bc25mer_69457
AGTTGGGCTCCTCAGGACTTATTGA	CACTTCATAGAACAGCCCCTTCGAT
>bc25mer_69459|bc25mer_69460
ACGTATTGACTGAGCCGTATCTCCA	GACAAGTGTCGCCTATTCCTTTCGA
>bc25mer_69462|bc25mer_69463
AGCATGGTATTCGGAATCTAGCCAT	TCAAATTTCGTTCGGATTTGCTGTC
>bc25mer_69465|bc25mer_69466
CCCAAGGCGGCCTATACACGCTTAT	ACAATACTGGGAGTGACATTCGTTC
>bc25mer_69467|bc25mer_69470
CAGATCGTTTCTCCATTAGGGATTA	GCAGTATTCAAGGCGGAATCCTCGA
>bc25mer_69469|bc25mer_69471
CACATGAAAGTCAAGTGCCCCTGTA	CTCAATAAGACAGCGAGGCCGTAGA
>bc25mer_69472|bc25mer_69473
TGACAGGGTTCGCGTATCTTTAGCC	TGGTCCAGGGAGGTATTCAGAACTC
>bc25mer_69474|bc25mer_69475
TAGGTCGTTGTTTGATGGGCACCCT	AAGGGAGGATAAGCACGAACAAATA
>bc25mer_69477|bc25mer_69478
GCTTTAGGCCAACTTCTCGTCAAAA	AATACGTACTCCTGGCGTTCTAGGC
>bc25mer_69479|bc25mer_69480
TGGGTTGTGATGCCGAACGATGATG	TCTTGGAACTCCCCTATAGTTGGAA
>bc25mer_69481|bc25mer_69482
GGAAGGCCGACTCGGTCTACGTATG	AGACTATCGGTTGTAAGGCGGGTGG
>bc25mer_69483|bc25mer_69484
TAATCACATACCGTACCGTTGGGCG	ACAGATACGATTGATTGTTTGTCCC
>bc25mer_69485|bc25mer_69486
CACCTCGTTGCCTGAGCAACAACAC	TCGGCATTGGCCTAATTGGATAGTC
>bc25mer_69487|bc25mer_69488
TGTCAGGACACCTCCCTTACCTTTT	GATTATTAAGTGCTTCCCCTGCGTG
>bc25mer_69489|bc25mer_69490
CGCGGTCTAATCTAACCTAGCCGTG	AGTGTCGCAGGGCTTGTATTAACCG
>bc25mer_69491|bc25mer_69492
ATGGAAAGATCACCGTTGACCGGGC	CTATCCCCATCAGGGAAGGAAAGCA
>bc25mer_69493|bc25mer_69494
ACAGGCTTTATCCGGGTAACAATGT	GTCCGGTGCTCTAGAGCTCCTCTGA
>bc25mer_69495|bc25mer_69496
ACAAGTTTGGCTGCCCACCTCTAGA	ACGTCAGTCTGAGCAAGATGGGATA
>bc25mer_69497|bc25mer_69498
GGGAAACAGCTACTCACGACTGCGT	CCTACATCTCTGACGTGACGGCTTA
>bc25mer_69499|bc25mer_69500
TAGCATAAGGTAGTGTCACAGCCTC	CGACGCTAAGTTAAAGAGTTCATTC
>bc25mer_69501|bc25mer_69502
CCAATTCGAAACTATAGCTGTAACC	GTAATGTTGCTCGACCCGGCTGTCA
>bc25mer_69503|bc25mer_69504
GTTCGTGACGCTTCTAGTTATCTGC	ATTTCGCTTACAATCAGAGCTTGGA
>bc25mer_69505|bc25mer_69506
AGCTGAAAAGCTCTTGGAGAGGCCC	GCAGGGACGTACCTCAGACCATGTA
>bc25mer_69507|bc25mer_69508
TATCTGTCGTATTGGGCCTCGTTCA	CAAGCGGGGAACTCGGGTCATTAAC
>bc25mer_69509|bc25mer_69510
GATCCCAGGCTGAGCTGTAATCAGA	ACAGGTTGACATACGATATAGGACA
>bc25mer_69511|bc25mer_69514
AGGACAAGGCAACGTTTAGTAGCAT	TGTGCCGGAAACTATGCGATGACTT
>bc25mer_69513|bc25mer_69515
CAGATGTCGAGCAATATTCCCTCTA	TAGTGTCCCAAAGTCACAATCACCA
>bc25mer_69516|bc25mer_69517
AATGCTAACTGGTTTTCGCAGCCTT	GTGGTCATGAGCGAAGGAACCTCAT
>bc25mer_69518|bc25mer_69521
GGTAGGTTATCCCGCTTGACGCGAG	GAGGATACTGAAGGCCGTGAGTCAG
>bc25mer_69520|bc25mer_69522
ACACTGGCCCGCGAACACATAAGTC	CCTATATTTGAGTTCCGCTTCAAGT
>bc25mer_69523|bc25mer_69524
CGATCAGGTAGCTTAAACGCCCACA	TCCTCAGAGGCGTTACTATACGTAA
>bc25mer_69526|bc25mer_69527
ACGTTTATGCCGGGCTACGTTCCTG	CTCCTGGGATTCTTGAGATTTTACA
>bc25mer_69529|bc25mer_69530
AGAGGGCGTCGTGGACTAATCTGAC	ATTATGCTACGTAGTCCTCGCTTTT
>bc25mer_69531|bc25mer_69532
TTAGTTTTAGTGTATGCGTGGGGTA	GGAGCGACTGCCTGTAGGGAAATTC
>bc25mer_69533|bc25mer_69537
GGAGTCTCTTAAGCTATCCGAGTCT	ACATTGACTCGGATCGCAGTGTCTA
>bc25mer_69535|bc25mer_69538
GGTAGATAAATCACTGCTGCTTTCG	ACAAGACCGTTAGCCAGGGTGTAGT
>bc25mer_69539|bc25mer_69540
CGGCAACCTCATATACGTTCAGGCA	GCTTTGTCGACGGAGGTATGCATTC
>bc25mer_69541|bc25mer_69542
TCAGTCGGTACGCATCGAGCGATTC	GCTGTTTGAATCGAAGTAGCCCCTA
>bc25mer_69543|bc25mer_69547
AACTAGGCTAGTCGATATGTCAATG	CTGCGAACTTAATGTTACACCGGCC
>bc25mer_69545|bc25mer_69548
TCCGGACAACATTACACGACCGATT	GGTCTTAGGCGAATATAGTGCCCAG
>bc25mer_69549|bc25mer_69550
TAATGAATACGAGCCCCAGCGTCGT	AGAGTTATGACTACTTTTCGCGCTT
>bc25mer_69552|bc25mer_69553
TCGGCAGGTCCAGCAATCCGATATC	CCGCATTTATACTAACGTACACCCC
>bc25mer_69554|bc25mer_69555
GAGGGCCTACCTCCAGCCCAAATAT	AGCCCTAACTGAGCGTAAGAAGATT
>bc25mer_69556|bc25mer_69557
AGTTCTTATGCGCCCTAGTGTCTAA	TGTTATTTCATGGCGGTCCCGAGGG
>bc25mer_69559|bc25mer_69560
GGATCGTAGTGTTTGCCCGGGAAAA	CCTAGTTTATTCCGCATGCCTGTGT
>bc25mer_69561|bc25mer_69562
TTAGGATACCAACAGGTGGGCGCAC	CGGTAGTAGTACCAGCCCATATCTG
>bc25mer_69563|bc25mer_69564
GACGGAGGCTACTAGCGTACCACTG	CTTCCATTTGATGCAGGCCGCTATC
>bc25mer_69565|bc25mer_69566
GATCTAGCGAACTAGGGCAGGCAGT	GGAGCAGTTTTCGTCCGGACAAGTA
>bc25mer_69567|bc25mer_69568
GCTAAAGCGTGGTGACCCTCTGTGA	TCGTGAGATTTCTCCCGGGTAGTTT
>bc25mer_69569|bc25mer_69570
TCAGCTTCGTGATACTTGACACACT	GAGTTTGTGAATGCGAGCTTGAGTG
>bc25mer_69571|bc25mer_69572
ATATGTAGTCTGTTTATTCACCCGC	CCATTATGTACTCGGCTCACGGCCA
>bc25mer_69573|bc25mer_69574
ACCGTGCTCAGAAATCTAATGGATC	TCAGGGCTAATGTGTATCGCCCCTT
>bc25mer_69575|bc25mer_69576
CTCCGCGTACGCTCCGTGTTAGTTC	ATACAAGTAGATTGCTGCATGTTCC
>bc25mer_69577|bc25mer_69578
CTTAGGAACAACCGTTAACCTATCA	CCCTTAGTGGCACTACGAGGACATA
>bc25mer_69580|bc25mer_69581
CAACTCACCAAGCGTTCGATAGTAG	AGGCACGAATATACTAGTACGAGTT
>bc25mer_69582|bc25mer_69583
GTGTCTATCGGATTTCCTTCTCAAG	CTTAGTGGTGTAGTGGCTTCTACCA
>bc25mer_69584|bc25mer_69585
ACTCGTGTAGATGATAAAGTCTCCC	TTGTGCAGCAGGTATTCTACTTATC
>bc25mer_69586|bc25mer_69587
GCTGCTGTTGCCATGAGAAACCACT	CTGCGGTTATACTAACATCGGGGCC
>bc25mer_69588|bc25mer_69589
AAGTGGACTTTCTAGCGTAACGGCG	TTCTTGGTCGATGGTAAACCTCGCC
>bc25mer_69590|bc25mer_69591
ATGGCCATTATTGGTACCCTGGGAG	GCTTCGAAAATGAACAGGTGGGTAT
>bc25mer_69592|bc25mer_69596
AGTTCAGTAGTCGCCGCGCGTCATA	CACCTCACTCGGCGAACCTGATCTA
>bc25mer_69594|bc25mer_69597
TGGGCGCGTGCATCATAGCGAAATT	AAACTTAATCCCTCCGATGACGAGT
>bc25mer_69598|bc25mer_69599
GCGCCGGGCTTTTCAATCCATTTAA	GTATATATCCGCTGCTGACTCAAGG
>bc25mer_69600|bc25mer_69601
TTCTTCCTTAAATCTCGCTCACCGG	CGAGTTCCATAGTACCTCAGAACTG
>bc25mer_69602|bc25mer_69603
CAGTTCATTAGGTACGCCAGTGTGC	TCGTCTAACTGCGTGACTTGGCAAG
>bc25mer_69604|bc25mer_69605
AGGGGCTCTAATCATATTCGCTGCG	GCGAGTCGATCATAGGCATTTCGGC
>bc25mer_69606|bc25mer_69610
CTCAGCTAAAAGTCCTACCCACCTC	GTAAGCTCGGGCTGCTTCGAGCTAA
>bc25mer_69608|bc25mer_69613
CCTCGTAATTCGCCCAATCCATGCT	TTCAATATCACTTTCGTCCTACTGT
>bc25mer_69612|bc25mer_69614
TTCTCGTTATTCGTTCCTCCAGGGT	AGTCAGTAGTACCTTTCCGGGAATG
>bc25mer_69615|bc25mer_69616
ATTAAAATTGCCTGCGTGACTTCCT	CAGAGATATGGTAAGATCGCGGTTA
>bc25mer_69617|bc25mer_69618
TAGTGACTATCCCTAGTGGTATACT	TGATAACTGTCCCACGTGGTGGCAA
>bc25mer_69619|bc25mer_69621
GTTGTCGAGCTTAGCTCTCGGCACG	GATTGAACGTTAAGGGCTACAGCGC
>bc25mer_69622|bc25mer_69623
GGTTCTAGAAACCTGTTAGGCCGTC	GAGACGACTGTTTTAGGAACTTCGC
>bc25mer_69624|bc25mer_69625
CGTTACCCGAACTAAAACCTTCGGC	GATAACCGAGTGCTGCCTGGGTTCA
>bc25mer_69627|bc25mer_69628
TAGGTGTGTCCTTGAAACGAGAGCG	GTCTGGAGGAGTCCTAATTAACAGT
>bc25mer_69629|bc25mer_69630
AATATAACGGCACTTCCGTCTGCTG	TGGAGTTGGGGCGCACTTTCTAAGA
>bc25mer_69631|bc25mer_69632
AGAAACTTCATTGCCCAGGGTACTA	CTCTAGACGCGGGCAACTCCGTAAC
>bc25mer_69633|bc25mer_69634
AATCATAATCGGTGCCGCTGGCACA	GTAAGCCCTCAACACTACGAGCTGC
>bc25mer_69635|bc25mer_69636
TCGGCGCGGTTCAAATCTCAATATT	GGACGCGCTTCCTCGTAGGATACTG
>bc25mer_69637|bc25mer_69638
CCGAATAAGGGCTAGGACTAGTATC	CTAACTGGTTCACTCGGTCATCTGA
>bc25mer_69639|bc25mer_69640
GGGACAGGAGCGTCTGACATCTAAC	GAAACTAAGCGTACGACGGCACGGT
>bc25mer_69642|bc25mer_69643
ATGCGCGAGTGATCCTACCATCATT	TTCGCTTTCGTCGTGAGTCCTCCTT
>bc25mer_69644|bc25mer_69645
GGCCCTTAACACAGCGCATTTAGTG	GGATTTCTACTGGGTTGCGCGGTCT
>bc25mer_69646|bc25mer_69649
AACATATGGCCGATAAGTCCCCTTA	TGTATCCTTGACTCAGGTGACGATG
>bc25mer_69648|bc25mer_69650
CTAGCGATCCTACCCGGGGTACATC	GTAGAAGGGTCGGTAAGTACGTTAG
>bc25mer_69651|bc25mer_69652
CAGAAGAGTGTGGCGCACATCTTGA	TAAATCAAGTAGGCGGCGCTCCCAT
>bc25mer_69655|bc25mer_69656
AGAAGTGGCCTTCCTGTGTGTGGAT	TAGAATGTCACCGTTCACAACCTGG
>bc25mer_69657|bc25mer_69660
GTTCGGGTGTAAAGGGGCTAGTCCC	GTATACCTAGTCCGTTTGCGCTATA
>bc25mer_69659|bc25mer_69663
ACGACATCTGGGAAGCCTTATCCAG	ACTCTTCAGTGATTTAGTGGGCGTG
>bc25mer_69662|bc25mer_69664
ATCGACTTGGACGGTCCTTGATTCG	ATATCCCACACGGGCATAGGGGTAT
>bc25mer_69665|bc25mer_69666
GTGAGTGCTAAAGTTTCCCTCTCCG	ATTGATCCTTCCTAGTCGAACTTCT
>bc25mer_69668|bc25mer_69669
GTTAGCGCCTCATGATTGCCATATC	AGATACTTAGCTGCCCATACTTTCA
>bc25mer_69670|bc25mer_69671
CTGATCGAGGCTAAGCAGTCGCAAG	CCGTTCTTTATCAGCGCTCCGACAT
>bc25mer_69672|bc25mer_69673
TAGCTGGTATTACCGAGGGTACCAT	GCTAAAACAACCGTTTTCCTTGCGA
>bc25mer_69674|bc25mer_69675
TGTAAGCGCATCGAAGGGGTCCTTA	TAGCTTGTATTGGAGTCGGGGACCT
>bc25mer_69676|bc25mer_69677
GTGAACTCGGTTTTAGCACACCTAT	GCAGGTCTAATAGCCCTGGCTCGAA
>bc25mer_69678|bc25mer_69679
CCGAGTGTGAGGGCACGGAAACTTT	GGGGAATGCGACACTTATTAAAATG
>bc25mer_69680|bc25mer_69681
CGCAATTTCGTCCTTGACGAGATTT	CTTAACTAGTCGGTCGATGGTCTGT
>bc25mer_69682|bc25mer_69683
TGACCCAGTCTCAGTGGGTATTCTA	GTACGCTGTTGCCACATCGTAGATC
>bc25mer_69684|bc25mer_69685
TTGGGTTTGAGGGTGCGAAATATGG	TCGTCCGAATCTCTGATATTGTAGT
>bc25mer_69686|bc25mer_69687
TATGACCGTATCGTCAGACTCGTAA	GATTTGGGTTGTCGAGCCAGCCGTA
>bc25mer_69688|bc25mer_69689
GCCAGTAGTGGTCCCGTTTTGAGTT	AAAGAACCTATTGTTTCACTTCTGT
>bc25mer_69690|bc25mer_69691
TACTAAGGATAGTGCCTTCTCGCCA	GCTTAATACAAGGGTGAAGGCCTGC
>bc25mer_69692|bc25mer_69693
CCGAGGTCGTTTCTGTCGATCTTTT	TGTGCACTTTCTATAGTTTGGACCC
>bc25mer_69694|bc25mer_69695
GCAGACACTCTCGGAATACTCATCA	GCCTCAAGGTGGATACGACCAGACA
>bc25mer_69696|bc25mer_69697
GTTCAGATCACGGGCTGGTCGGAAT	CAGACTTGGGTCGTGCGTGAAAAGA
>bc25mer_69698|bc25mer_69699
ACGGTAGTTAGTTACTCAAACCTTG	TAACCCTTCCGTCAAACGTCGGACT
>bc25mer_69700|bc25mer_69701
GGAGTATCTTGGTGCCACACTTTCT	CTGTGGCTAGCATCACGAGGTTTCT
>bc25mer_69702|bc25mer_69703
CTCGGATAGTAGACTCCCTAGATTG	TCTCGATTGCCCCGAAAGCCACTAG
>bc25mer_69704|bc25mer_69705
CAACACAGCGCAGATATCCGCATTA	CTTTTCTGAAATGAAGTGGGTGGAT
>bc25mer_69706|bc25mer_69707
GTTGAGGGTGTCTACGGCCTCGTAA	TACGTTTAACTGAAGCTCCTCAGTA
>bc25mer_69708|bc25mer_69709
TGTCGATTACCGTCAATCGAGGTTG	GGGTATGCACGGGGCGTACGTATAC
>bc25mer_69710|bc25mer_69713
TGGGAGATATTTAGTCCTATCCCTC	ACGTTGTACGAGAAATACGGCGTCG
>bc25mer_69712|bc25mer_69714
TAGGTCCATGAATTGACAGCCGTTC	CGTGTTTATCACAGCAACGATGCCA
>bc25mer_69715|bc25mer_69716
TGATAGCAGGTAATCCAGCGGCTGC	CTTCGTTTGAGCCCTCTAGGGGTGT
>bc25mer_69717|bc25mer_69720
CGACTTTATGACAAACTTTTAGCCC	CCTTGCGACCTGGACAGCTTATCTG
>bc25mer_69719|bc25mer_69721
CAACTTCTACGTCCGCTGAGCAGCT	AGTCTCATGTTTAGGGGCCGGTCAT
>bc25mer_69722|bc25mer_69725
GCTCTATGTGACGTAGGTTCGCTAA	AAGAAACCTAAGCTTAACCATACCC
>bc25mer_69724|bc25mer_69726
GCACGGTTGTATCAGGATCTACCAG	TGTGTTCATTTGCCAGGTTCATCAA
>bc25mer_69727|bc25mer_69728
TACTCGGGTTTTGACGCAAGGCTAT	AACTGCTTAGTAGGCTCTCTCACTA
>bc25mer_69729|bc25mer_69730
ACCCTCAAATTTCGAACTTCCCGTA	GATTGCGAATTAATCCCGAGGCCCT
>bc25mer_69731|bc25mer_69732
GCGCCTACTTTCTATTTGCGGCAGT	GAGATGCTTGACGGCCGCCCTATAG
>bc25mer_69734|bc25mer_69735
ACTCCCTCGAAGATTGAGTGCTATT	GGACACCTATGGGCTGTTTGTACCA
>bc25mer_69736|bc25mer_69737
GGGCAGACGAGCCCTCGTGTTAATA	ATCCTAGTAGGGCAGTGAAGCCACC
>bc25mer_69738|bc25mer_69739
TCGGTGTAAAGACTAGCCCATACGC	CATGTACCGTATGACCTCTCGACGT
>bc25mer_69740|bc25mer_69741
TGATTGAAACCGCCCCTATGTGGAT	ACTTCAAGAGTTCGGCCTGCCGTAT
>bc25mer_69742|bc25mer_69743
AGATGACAACGTGACTAACAAGGGA	TAAAGACATGGGCTTGCGGACCTCA
>bc25mer_69744|bc25mer_69745
CTCCTGATCCTGGTTGGTGAGCTAC	GTTGACTCTATAGTCCCCACAAATT
>bc25mer_69746|bc25mer_69747
AATCATATGGGGCGAGTCCCGGATC	AGTTTTGAGTGTCCTCCGTCGTTTA
>bc25mer_69748|bc25mer_69751
TGTATATCAAGGCTCCGGATCTCGT	CACAAGGTGACGTGCTATAACTTGT
>bc25mer_69750|bc25mer_69752
ATCATAGTTCTTGTTCCCCGTTAGG	AGACCTTAATACATTCGCTGTCGAT
>bc25mer_69754|bc25mer_69755
GCTGATAAATTGAGCGCGCGCCATC	AGATAATAGCCTACGCTTTTCGCCT
>bc25mer_69756|bc25mer_69757
ACGAGAGTTGCTATATCTCGCGCAT	ATTTCAGGACTGTCGAGGCTAGGAC
>bc25mer_69758|bc25mer_69759
TTCTTTGGCCGTCGTGATTTGGGAT	TATCATTGATAGGTAATGCGCCCCA
>bc25mer_69760|bc25mer_69761
GTGAGCGTACTTACAGTCTTTAGTC	CTACATGGCTGATGGCAGTAAAGAG
>bc25mer_69762|bc25mer_69763
TATCGGTGTATATTCTCGACACCCT	TTGGGAGACGTAACTGGTGCCTCTA
>bc25mer_69764|bc25mer_69765
GCAGATAATCTTTACTCTCCGAGGG	GGGCTTATTCTGTGCGACCATCTCA
>bc25mer_69766|bc25mer_69767
AACGTATCGAGTAGGGGTAATCCTC	TTACGATGCTCCTTGGCGAGTTAGT
>bc25mer_69768|bc25mer_69769
GGTTACAGGCGGCTTCACTTTATAT	AAACCGGGTTCGTTTCAACCCTGTT
>bc25mer_69770|bc25mer_69771
AGTGGCCAAAAGCTCGATTTGGGAT	GAACTATCATACACGCACCGATTCA
>bc25mer_69773|bc25mer_69776
CTAAAGGCTATTTGGGTTGACTCGC	CCAAGCCGTCACAAGATCGGTGTTC
>bc25mer_69775|bc25mer_69777
CCGTATAACTTTCGACCGCGTGGAC	CTCTGGAATAGTTCACGACTACTGT
>bc25mer_69778|bc25mer_69779
ACTTACTTCCCTGCAGTTCACGTTA	CATCGGTACCCTTTGCCACCGTGTA
>bc25mer_69780|bc25mer_69782
AAAGTCGATCAACGGGCTTTGGCAT	GTTGCTTTTCCGGACAAAAGGCATA
>bc25mer_69783|bc25mer_69784
GTAACTGCACCAGACGCAATTCGCT	CTACGTGGTCTGTAATGCGGCTCCA
>bc25mer_69786|bc25mer_69787
ACCCTGCTTACTAGTATGCGAGTAA	GTCTAGTGTAGCTCGCTGATGTACG
>bc25mer_69788|bc25mer_69789
GCATGTGGGTAGCAATGATCAAGAA	TCCTTAGCGGGGAAATTTAACCACC
>bc25mer_69790|bc25mer_69791
GCTATGCTACCAGCGGTCACATTCG	TGTAGAGCGATAATCCTTCGGGTCC
>bc25mer_69792|bc25mer_69793
TGATTTATACGAATACTTGCCCGTT	CCTTATATAGCTATACGGGCACACG
>bc25mer_69794|bc25mer_69798
TTGTGTCGCTCCTCGAATCGGCATG	TAGATCCAGTTGCGTGCGTCCATAC
>bc25mer_69796|bc25mer_69799
ATTCTCAAAACTCGACATTTGGCGC	TTTTGTGAATGTGTTAAGTCCTCCC
>bc25mer_69800|bc25mer_69801
AGCCGTGTTGATCTATACGTACACC	GTAGAATGCTATCTATTCGCGCCAG
>bc25mer_69802|bc25mer_69803
CTGTTAATGGGTACTTCCCCAGGGA	TCTAGAGCTACCGGTATCTGAGATC
>bc25mer_69804|bc25mer_69805
CGGCACAATGTTCTAAAGTGAGTAC	TCTAGATTGACACTCGGGCTGGTGG
>bc25mer_69806|bc25mer_69807
GATTCGTAGAAGCCGAGCCCTCGTT	GTGGCTTACGATTTTAACTCTGATC
>bc25mer_69808|bc25mer_69809
CTGACGGGTTATCGTGATAGCGGAC	CGCATGTTATTCCTTCTGTGGGGAC
>bc25mer_69810|bc25mer_69811
TAGGGATTCAGTCCATGAACGCCAT	ATAGTTTCGAAGGTCCGCTTACGGC
>bc25mer_69812|bc25mer_69813
GCGATTCAAGTCTAACCGATCTCCG	GTTAGCTCTTTCCAATAACTGAACT
>bc25mer_69815|bc25mer_69816
TTTGGCGGTTATTGACCTGCCTGTC	CTTTACTAAGTGAACGCGCACTCGA
>bc25mer_69817|bc25mer_69820
CGTTACGCTTAGGCTATCCCGATGT	TGTCGCTGTTACCCTATAAGCTAAG
>bc25mer_69819|bc25mer_69823
GTAGTCCAACACCCTAGTATCCACT	TAAGGTACGGGTACAGTCCTTGTCA
>bc25mer_69822|bc25mer_69824
ATAACTGCTTATGTACGATCTACCC	ATGATTCGAAGCGCCCACGAAAAGT
>bc25mer_69825|bc25mer_69826
ATAGTGTCAAAGTTGGCTCCAATCG	GCTTTAGTGATACGTCGGTGGCCAG
>bc25mer_69827|bc25mer_69828
GTGCGATTGTCACATGTGCTCGAAA	GTGATAAGGTGAATGCTTCGACCGC
>bc25mer_69829|bc25mer_69830
GACTTTAGTAAACACGAGGGCCCTT	CATGCATTTACTGGCTCGGGTTCGA
>bc25mer_69831|bc25mer_69832
ATTTTACCGTCTCGTGAGCTAACCT	GATACGCCGCGAGTTCATCTTAGCG
>bc25mer_69833|bc25mer_69834
ATCCGAAAGGTGACTGGCCATGTCG	CTCACGACGATGGGCAGAGTCAACA
>bc25mer_69835|bc25mer_69836
GAACTCGGACAACTTTCACCATTAG	CGTCGCTTAGCGCAGACCACCATAT
>bc25mer_69837|bc25mer_69838
TGCGCTTGGGTGGACCACTATGATT	ATTACATCTGCTACGGTACTTCGAT
>bc25mer_69839|bc25mer_69840
CCAGCTACTTAATGTCTACGGACCG	GTCTCAGTAGTTACCCGCAAACTTA
>bc25mer_69841|bc25mer_69843
GAGGACAAGCTGGGGCTGCTACTTT	CTTTCGATAATTCACGTACAGTCGG
>bc25mer_69844|bc25mer_69845
TTTGTGGTAGTCAGCCTTCAAGAAC	ATCTGGGTGAAGTGATTACTGTGCG
>bc25mer_69846|bc25mer_69847
TAATAAACGAGCACGGCGGTCTTGA	GCCATCGTACGTTAACCGTGTCTAA
>bc25mer_69848|bc25mer_69849
AAATTGATCGCCCTCGTCTGTCGAT	GTGTCACTTATCCAATCGCGTAGTT
>bc25mer_69850|bc25mer_69851
CGATTATGAACCGTTCGCCATTTAA	GTGTTCCAAATCTATACCCTGTGTC
>bc25mer_69852|bc25mer_69853
GAGTGCTTCGTTTAGCATATCGACA	AATTTATGAATGGCCGCCGCATACC
>bc25mer_69854|bc25mer_69855
TTACTATATGACCGTATGGCGCCGC	TAGCATTTCACTTCCGCGCGGTTTA
>bc25mer_69856|bc25mer_69857
GGTTGGAGTCAATACCCTCTACCAA	GACGTGCTAACTGACACTTGTTACG
>bc25mer_69858|bc25mer_69861
ACATCGTTGGGGTCCGCATAGTTGT	GAAAGAATCGCCTGAGACGGGTTCC
>bc25mer_69862|bc25mer_69863
AGAGAATTTACTCGACTGGTGCGCC	ACGGGGTAACATACTGATGTGCCAC
>bc25mer_69864|bc25mer_69865
TCGTTCAGTGTGCATCTTAGAGTTC	CCGGGAAAAGTGCTGATTTTGTCGC
>bc25mer_69866|bc25mer_69867
AATTTCGCTAGCATTTGCCCGCACT	ATTTGCGTAGACTTTCTCACTGCGT
>bc25mer_69868|bc25mer_69869
TCGTGCCGTCTATCATGTACGTGAG	GCTTGGAGTGGCCCATCAAGGTACT
>bc25mer_69870|bc25mer_69871
GTGAAATAGCACCGTCTGATCTCAG	AGTACCCTCAATGCCAATCTTCTCT
>bc25mer_69872|bc25mer_69873
GGCGTAGAGCATGATTGGCGTTCAC	AACACTACGGTGGCCGTTCATCGTA
>bc25mer_69874|bc25mer_69875
TTACATCGGTCATATTGCGATCAGG	CCGCTAGGGCTACATCAGCTTTGCT
>bc25mer_69876|bc25mer_69877
TGCACTAGCTGCCATGGCTATCAGC	AAGACTACGGCTCACCACGTGTCAT
>bc25mer_69879|bc25mer_69880
AGTATTAGGGGCTTAGCCTTTCCGG	TGGATCTGATACTTCGGGGCACTTC
>bc25mer_69881|bc25mer_69883
AGTTGAAAGGGCGGTAGAGGATAAC	CAACGACTGACTGCTAGGGATTATT
>bc25mer_69884|bc25mer_69887
TACTCAGTGATCGCTTCCCCTGCTA	CCAAGTCCATATCGAGCCCCGTCAT
>bc25mer_69888|bc25mer_69889
GTTTCCGACACGTTTCTTTCCAAGC	TGCCTCGACCGTACATGCCCAAATC
>bc25mer_69890|bc25mer_69891
AGGGGTAGGGAAACTCAAGTTGGGG	GAACTCTTGGCTAGCTCCCAGATAG
>bc25mer_69892|bc25mer_69893
TTTGGTGTCGCTAACTTTGTGCCGA	GTTTTCGCATTTACAGGCTGACAAG
>bc25mer_69894|bc25mer_69895
AAGTATTTCGAGCGTGTTCACCTGT	ATACTTGTCCTTAGCGTATATCGTG
>bc25mer_69898|bc25mer_69899
ATTGACTGTGGTTAGCCACCTTTAT	CGCCTGATTACCAACAGCGTTGACG
>bc25mer_69900|bc25mer_69903
GTACGATCTCTCCGGTCTGTCCAGC	CACGCCCATTCCGGCTTCAAACTAA
>bc25mer_69902|bc25mer_69904
TGAGGGCTGGACCTACTTAAATTCC	TGTACAACCGTTATGACTGGCTTCT
>bc25mer_69905|bc25mer_69906
GAGCTTAGTGACGGAATGAGCCCAA	AATCTGGTTCACGCTCGGCTGATCA
>bc25mer_69907|bc25mer_69908
CAAAACGTGGCTTGGGACCGGATAA	TTTGGCAGAGCCGGCCCTCTAATAG
>bc25mer_69909|bc25mer_69910
ATTTATGCTCTTCCGGCGTCAGAAG	ATAAGTCCTTATATGCCCCGGGAAA
>bc25mer_69911|bc25mer_69914
CTGACCCATGGTCCGGTTCTAACAC	GTTTAACTAACGTACCCGCAATCGC
>bc25mer_69913|bc25mer_69915
CATCATTTATTGTCGCTGGTCGTTG	TTATCAGTTCTCACATCACTATGCA
>bc25mer_69916|bc25mer_69917
TAATTCGGCAGCCGTGACCAGGTTT	AAGTATAGCCCTTGCTCGGTACTAC
>bc25mer_69918|bc25mer_69919
ACTAGGTAGGCTAACGTCGTTCCCG	TATATTCCCGTCCAGTGCCAGATCG
>bc25mer_69920|bc25mer_69921
TAGTCATAATGGGGAATCCGGAGCC	GTGCGGTACTACGTCTTGATCGGCG
>bc25mer_69922|bc25mer_69923
AGTGAGCGATTAACTGGCTTCCCGG	AACATGAGCAGTTCGCGCGAAGGTT
>bc25mer_69924|bc25mer_69926
CGGCTTTAGAATCAGTCACTTCTAG	GAGGGCTCAGATAATCTTCGAGTCA
>bc25mer_69927|bc25mer_69928
ATCACATCACATAGCGTGGTGCCGA	AATTTGTCACTCAACACGCGCAGGT
>bc25mer_69930|bc25mer_69931
TCCAGGTAATTTCCATACAGCTGCA	ACTCGGGCGTCGGAGGTTTAATTTG
>bc25mer_69932|bc25mer_69933
GCCTTGGAATACACGACACGTTGGC	AAGATCGAACCGTGCCGTTGACCAC
>bc25mer_69934|bc25mer_69935
CCGACTGGGCCGTAGATAGCTTTCC	CTCAGTGGATCTTAGGGGCCTAAAT
>bc25mer_69936|bc25mer_69937
TTTAGTGCAGGGATCGCTCTCGGGA	TAGCAATCTGAACGCAGTGTGGCCT
>bc25mer_69938|bc25mer_69939
CTCAAGTAGTGCCCGACGCGAAGAG	AGGTAAGATCCACCGTCCCGTAGGT
>bc25mer_69940|bc25mer_69941
ATAGACACGGTACAGGCTTAGTCTA	GGTATAGATGTCATTCGTCGGACTC
>bc25mer_69942|bc25mer_69943
ACCGACCTCCTTACCTGTCACTCCA	AGTTCGGCATGGACATTGAGTAGTA
>bc25mer_69944|bc25mer_69946
GCGCAAATGGTAGGAGATGCATTAT	CAAGCCTATGGGGCGACTGTCACTT
>bc25mer_69947|bc25mer_69950
TAACATCACCGTTCGGTCGTTGTGA	ACCGGCGTCTATCTACAAGTTAACT
>bc25mer_69949|bc25mer_69951
ATTCTGGGACCCTATGATCCTCGTG	TTTAAGTTTGCCTACGCATGCAGCC
>bc25mer_69952|bc25mer_69955
AGCTTAGACGCCCGATATCCAGACA	AGAGTGCTCCGTATCTGATGCTCAG
>bc25mer_69954|bc25mer_69956
TATTTCCCGTGTGACCAACGACTAG	AGTTATGTCCGAAACCGATACTGTC
>bc25mer_69957|bc25mer_69958
ATAGCTACCGGAGTATACGAATGCT	TATCCTGTTGCTTTCCCCGTGACTT
>bc25mer_69959|bc25mer_69960
GGCATGAACGTTACTTATCTAGTGC	AGCTATATCTTAGGAGCGCTGTGCT
>bc25mer_69961|bc25mer_69962
GACTAGCGATCAGTCCATTTGTCGT	ACGTGTATCGTCAACAGAGTCCATT
>bc25mer_69963|bc25mer_69964
TTGAACATGGGAGCGAGGCTCAGAC	TAGGTGTGCTCACAATACCAACTCC
>bc25mer_69965|bc25mer_69966
ATTACCGGAAGGAGTCCCCGTTATC	GAGGACCTGGCAACGTTTTCGATTC
>bc25mer_69967|bc25mer_69968
TCGTACACCCTAGAGCATGTGTGGC	GCGGAGATCGTTACGAGTCGGAACT
>bc25mer_69970|bc25mer_69971
CCTGCTCGGCGTCTAGAATACGAAA	TTTGTGGCAGCCTAACGTACTGTCT
>bc25mer_69972|bc25mer_69973
GATGGACTGGTCGCCTGCGTTATAA	GCTGGAATATTTGAATGTAGACCTC
>bc25mer_69974|bc25mer_69975
GGGATTGACGCGCCTAACTGTCAAT	TCCGTTAGCGTCGCCACGATGTTAC
>bc25mer_69976|bc25mer_69977
GTAGGCTGCATACGTCCCCAAGTTA	ATTATGTTCTCTACGCGGCGCATAG
>bc25mer_69978|bc25mer_69979
GGTAGGGTCACTTTCAGATTAATCT	CGCAGGCTAAGTGAATAGTCGTGCT
>bc25mer_69980|bc25mer_69981
AACCCTTATTTTGTAACTTGGAGGC	CTTGGTTATGCGAAACAGGCGGTCC
>bc25mer_69982|bc25mer_69983
TGCGACCGTAGCGTCAATTACGTGA	GGCGAGTTTTACTACCGTCCTCAGG
>bc25mer_69984|bc25mer_69985
ATTACTGATTAATTTTGCGTCCTCA	AGGCCTATACTCGTCTGTTGGGAGC
>bc25mer_69987|bc25mer_69988
GTTCGTCTGGCATCATAGGACACTA	TGGCCATGCATAAACGGGTGTCTCA
>bc25mer_69989|bc25mer_69990
GGTGTGGTCTTGACCATTATTCGCA	ATAGGTGGCATGGCAAGTGAGCTAA
>bc25mer_69991|bc25mer_69992
AGCCGTACTGATGGGCTATACTGAG	TGGAGGGCTCGTTATGACTCATACT
>bc25mer_69994|bc25mer_69995
CAAACTGAAGGCCCTGCTTTGATTT	AACACGCTCATAACTGTTCATTCAC
>bc25mer_69996|bc25mer_69997
ACTGGAGGCTTGGCAAGTCTGTGAT	TATGTCGGTGCCCATATGTAGATAT
>bc25mer_70000|bc25mer_70001
TTTCGCAGGGGTTTCAGTACGCTAT	GTTTGTTCCAAAGTTCCTACTGTAC
>bc25mer_70002|bc25mer_70003
CTACCTGGCTTCGGGCTCTCTTAGC	CTGTCAAGGTGCGATAGTCAGCGTG
>bc25mer_70004|bc25mer_70007
GTGTCACAATGCGGGTACATTTATC	CGGAGAATATGATTGGCCCTCTCTA
>bc25mer_70006|bc25mer_70008
TATGTACGGTGGCCGGCTAAGTAGC	AGTCTTGCGGCTCTCTTATACATCG
>bc25mer_70009|bc25mer_70010
GGACTGATAGCTACGAGCCTAGATT	AAGTTTAGCTTGGCCTGAGATGTGT
>bc25mer_70013|bc25mer_70014
AGTGTACGCTAACTCGGACGGGGTT	AATGAGCAATATCTGGCGTACACGT
>bc25mer_70016|bc25mer_70020
AGTGTCGCTAATTACACGCAGCTTT	GCCGTGTGGAGTTTCTAGGTTTCAC
>bc25mer_70018|bc25mer_70021
GCCCTTACAGCGGTCGACATACCAT	CATTCGGGAAATCAGCACCGACAGG
>bc25mer_70022|bc25mer_70023
TAGTGTAGATCCCTGTACAAACTGG	ACTGAGTTCAGTGCGGTTTTAACCA
>bc25mer_70024|bc25mer_70028
GCAACGGAGAACTGCGCTTGATGTG	ACTTAGATATGTGGGCTCCCCTAGC
>bc25mer_70026|bc25mer_70029
GACGAACCTCTTTTAGTCCCGGACG	GAAGGAGCCGCCAGCATACTGACTA
>bc25mer_70030|bc25mer_70031
TTCGCTGTCGGCGTACACACCTAAA	TGTCTTGTCGGCTAGCTACGGATAC
>bc25mer_70032|bc25mer_70033
GTCAATAATCCGGGTGCGGCCAATC	TGAATGGGTAAGCATGCCTTCCGAG
>bc25mer_70036|bc25mer_70037
GCTTAAGGTGGCATGTGGCTTAGGT	GTATAACTGTTCTGCCCGTCGGCGA
>bc25mer_70038|bc25mer_70039
CGAACACCTGCGAATCGATATGCAC	CTTGATCATTAGTTCACAGACCTCG
>bc25mer_70040|bc25mer_70041
ATGGGACGGAAGTTATCTCACATTT	AATTGACAGTTTTGGTAGACCCTAC
>bc25mer_70042|bc25mer_70043
TAAAAGCGTTCGCACCATCAACTTT	TACAATGCGTAGGTTGGAGTAGCCC
>bc25mer_70044|bc25mer_70045
GTGCCGATATGATGCCGTTTCATTG	AGTAACTACGTCGGTGGTGTCCGGA
>bc25mer_70046|bc25mer_70047
GTGCTATAAACCGCTAAGAGTCTGC	TTTTGCGTGGATTGCGTTGCCTCAA
>bc25mer_70048|bc25mer_70053
AGGATTTCTAAGCGCGTTCCCCTTA	TGTTTCTGAGGTACTCGGTCGCGCA
>bc25mer_70052|bc25mer_70054
GTCATCTAAACCTTTTACCCGATAG	GATCATCACTGGGTCTACAGCTCAG
>bc25mer_70055|bc25mer_70056
GGGTTCCTGTCATGGGTCGTTATAC	CGAAATGCTTTGTTACTCCCAATTC
>bc25mer_70057|bc25mer_70060
GAGGCAACTAGACCTCGCGGATACG	TTTTCATTCGCTACGGGAGTCTACT
>bc25mer_70059|bc25mer_70061
CAGTTGACTAAAAGCCTTTTGGCAG	TTACCCTGTTAGCTCGTGAGGTCGC
>bc25mer_70062|bc25mer_70063
ACTAGACCACCCTTGCCCGATCATC	TCTCCCGTTACGGTCGTTCGTAGGA
>bc25mer_70064|bc25mer_70067
GAATTTAGTATACCGGCTTCAGTCT	CCCAATTTTGCTGGAGTGCGTTGTG
>bc25mer_70066|bc25mer_70068
ACGTAGTGATGGAATCTGGGCGTGA	TGTCGGCGGACTCGTTTTACCATTA
>bc25mer_70069|bc25mer_70070
GATTGCTCCGTAATCTTGGCGATCA	GATAGACGTGACTCTTTTGCCATCT
>bc25mer_70071|bc25mer_70072
CTGTGTTTAATTGAGGATTCACCTC	CTCCCAGCCGTGCGCACTTAATATA
>bc25mer_70073|bc25mer_70074
GAGTATTGGCTATCCATCTCTGACC	GGAGTAGACAGCGGGGTCCTCATAT
>bc25mer_70075|bc25mer_70077
GGGTATTTCTGCATACGTCTGCGTA	TACTACTCGCACTACTGCATTGATT
>bc25mer_70078|bc25mer_70079
CTGCAGTGAGATAATCGTGCGTTAC	GTTTGGGAGCTCAATGTACCATGGC
>bc25mer_70080|bc25mer_70081
GTGGCCAGACCAGTTCACTTAATCT	CAGAAGTTACACGTTGTCCGGTGGC
>bc25mer_70082|bc25mer_70083
CGTAAGAGCACTGCTTTCCCCACCT	GCGGGAAGAAACCGGTATTACGTTT
>bc25mer_70084|bc25mer_70085
AGGACGATGTGTTGCGATTACGGAG	GCTTGGATCTTAGATGCGCGCAAGA
>bc25mer_70086|bc25mer_70087
GGTGCGTCGTTCTAGCAGTCATCGT	GTATGAAGGGACACGAGGCTTGAGC
>bc25mer_70088|bc25mer_70089
GCGGTTCGTAGACTCCCTATAGAGG	AGTTAGCAAGGGCGCGTGTTCTCAA
>bc25mer_70091|bc25mer_70092
GAAGTTCGCTTAGCGCATTCTCAGT	CTATTTTCGAGCTAAGCCTTCTTTA
>bc25mer_70093|bc25mer_70094
ACTAATGCATTCTCCTCATCTCTCC	ATTCAACTTATGTCGAGTCGCACCA
>bc25mer_70095|bc25mer_70096
GAGGTAGCCAATTACTTATCCCACC	TCTCTCGGCACTCCCAAGGAGTTTG
>bc25mer_70097|bc25mer_70101
TTTTGGATAGGACCCCGCTAAGACA	CATTATGGCCCAGGGAGTGTAGGCA
>bc25mer_70099|bc25mer_70102
ATCATACCGTACGTGAGAGGGACCG	GGGTGCTCGGTGGAATCCAACTTAG
>bc25mer_70103|bc25mer_70104
GAGTCCTAATGCCGTTTAGGGGATC	CGTCCGTTTAGCTGATCGCCTCTTT
>bc25mer_70106|bc25mer_70107
ACGAACGTCGCTGGTCAAATGCTAC	CAATGCGGTACCCACTGGTTTAATT
>bc25mer_70108|bc25mer_70109
AGGTCATGGATATGGGACTCTTAAG	AAGTTCTCGGACTGACCGTGATACT
>bc25mer_70110|bc25mer_70111
AATATCGGGTCCGACTCCAGTGCGT	TCCTCCGTCCCGTTGGAGGGTTATA
>bc25mer_70112|bc25mer_70113
AACAGGCCACCGACGAGACAATTAA	GATCCAAATGGGGCAGTGCTTAACC
>bc25mer_70114|bc25mer_70115
TCTTCGCCAATTTGATACACCCCGG	GGGCTACACAAGACTAATCTTATCA
>bc25mer_70116|bc25mer_70117
AGCTAGAATCCGCGTGTCCGTAAAG	GTCCTTAGTATCCGTCATTAGATGA
>bc25mer_70118|bc25mer_70119
GCTGTGGAACCTTTTAACTCGTCTG	CGTGTGTCTTATTGGGCCCTGTCAT
>bc25mer_70120|bc25mer_70121
AGGGACGGTTATTACCGACTGCTAA	CTTGACTGTACGAGGCTTCTTAGTG
>bc25mer_70122|bc25mer_70123
CTGATGTTCTGAGTTACACCTACTT	ATCAGTAAGTTTTCCCTTGATGCAC
>bc25mer_70124|bc25mer_70125
GTCCGACAAATTACTGGCACTAATA	TATGACGGCTGTAACTGCTGAGCGG
>bc25mer_70126|bc25mer_70127
GCGTATTGCTGATGCATGTGCACTG	AGTAATTGTATGCACGACTCGGTTC
>bc25mer_70128|bc25mer_70129
GTGTGAGTTAGCGCGTCGCGTACTA	GGGATTCTTATTCGTTACCCTCGGA
>bc25mer_70130|bc25mer_70131
GACCCGAGACACTCTGCATGAATTG	CGTTCTGGGAGCATTGCCACCTTAC
>bc25mer_70132|bc25mer_70135
AATGGGGTTATCTATACTCCTTCAA	CGCATTCTGCCCAAATTGGATTTAT
>bc25mer_70134|bc25mer_70136
ATGGTCCGAATTTGCCCAGTGTCAG	CCCAGACTATGGGCCCCAAATGTGT
>bc25mer_70137|bc25mer_70142
CAAGTGGTAACTAAGCTGGTCGTCA	TAGCTAGCCAGGCTCTTACTGAGAC
>bc25mer_70141|bc25mer_70143
ATACACAACCATCGATGCCTACTCG	AACGTGAAATACGTGCTGTTTGACC
>bc25mer_70144|bc25mer_70145
GCGAACGTTTACCTCGTTTAAACTG	GACCTAGAGGAAGAGCCAACGCAGC
>bc25mer_70147|bc25mer_70148
GACACTTTACCCATGATGGGAGATA	GGAAATAGCGTCGGTCCTCGGGAAC
>bc25mer_70149|bc25mer_70152
GTGTTTCGTTCGTGTCGGATCGGTC	TATTCATGGAAACAACGGCTCGGTT
>bc25mer_70151|bc25mer_70153
CTCAGTTGGATTGAGCCTACCTAAC	ATCGAGTTAACTTAGGCCAGTGCCC
>bc25mer_70154|bc25mer_70155
CAGGGAGTTGGACGCATTTCGTCAA	CTCTCTATACGAATCTAAAACCTGC
>bc25mer_70156|bc25mer_70157
GTTGGTATCCGGCACAATCATGCGG	GGGATATACGTCTAGCTCGCTTAGG
>bc25mer_70159|bc25mer_70160
TTCTTGGCACTCCGGCGGTATTCTG	CCATTGATTTCTGATGGACGCCAAG
>bc25mer_70161|bc25mer_70162
TTCGGCGAATGCTTCCGAGTTAGTA	AGTAGGCTGGTCGTAGTCCCTCGTT
>bc25mer_70163|bc25mer_70164
GCCACGATACACGGCCCTTGATTAA	TGTATGGTTTAACACCGCTGTACTT
>bc25mer_70165|bc25mer_70166
CTGTACTGAACATGCTTGCCGAGAC	TTGCGCGGTTCTCTGGTTATCCATG
>bc25mer_70167|bc25mer_70168
GGGGTTGGGCCACCTTGATACGTAT	GGGGTAGCTACTCTACCAGCAATCT
>bc25mer_70169|bc25mer_70172
CTTCAAAAGATAAGCCCCTCTCCCG	TCAAGTTTAAGCACCGCTTGTTACA
>bc25mer_70171|bc25mer_70173
GCAAATGGGTATCTCGCCAGGTTCC	GGTTGGACTCGAACGCTCCTATCTC
>bc25mer_70174|bc25mer_70175
ATACTCACGACAACACGTCCAAGCG	CGTGATGTACCAGGGCAAACCTGAG
>bc25mer_70177|bc25mer_70178
GAACAGCGTAGATAATACTGGAGCT	GGAAACCCTCAAATGGGGAGACACT
>bc25mer_70179|bc25mer_70180
GGCACATAAGCGGTAGATCACATGT	GCTATGACTGCCGTTAAATGTCCAT
>bc25mer_70181|bc25mer_70182
ATGCATCACGTTCAGTGTAGATTTC	CGGAGGAACTCGTACTGCTCAATAG
>bc25mer_70184|bc25mer_70185
CGAGCGTGAGCGCAAGCTTTCATAC	TGGATTAGAACGTCGGCTACGCAGC
>bc25mer_70187|bc25mer_70188
AGTATACTTTCTGCGGTTGGGCTGG	GTACTACACCGATTGTAAGTGAGGC
>bc25mer_70189|bc25mer_70192
GATAAGTTACTTGATTCCCTTGAGC	TATCCGAGTTTAAGCAATCCCTGAC
>bc25mer_70191|bc25mer_70193
GGAAGTGATAACTCGCTCAGCGGGT	GCGGGTCACTAGTTCTAGTCTCAAG
>bc25mer_70194|bc25mer_70195
CCATCACTCTCTTCGGTTCTAGTCG	GGGTATTACCCCTTTACCGAATGAG
>bc25mer_70196|bc25mer_70197
TGTTTAACCTTCGCACTCGCACGAA	ACATTTCCATACCGACCGCGTTGAT
>bc25mer_70198|bc25mer_70199
GTGGACCGGGAGTGATAGGAACGAA	TGGAAGGGATAATCCAACGTCGCTC
>bc25mer_70200|bc25mer_70202
AGGGCTACCCCACTTCTTCTATAGA	GAACGGTGCTGACTACCATTGGGCT
>bc25mer_70204|bc25mer_70205
TTGGAATCCTTGGGCTTCATGCTAG	CTGTAAGTCGGGACAGCGTGGTGAC
>bc25mer_70207|bc25mer_70210
CGGCGAGGTTACTGCGTAAACAAGG	CAGCATTCCTTCGGAAGTCACTTCC
>bc25mer_70209|bc25mer_70211
GTCGTAGCAACGAGCAACTACCGGG	AGATTGGTTGTCATGCCATATATCC
>bc25mer_70212|bc25mer_70213
GATCTGGGAGTGCACGTTCTCGGAG	TCCTAGGGACAGCCGCGATATCCTG
>bc25mer_70214|bc25mer_70217
TTTTCGTGGCAGTTTCCCAGCCTAT	GAGTGGGTCGGTCTTACCTTTACGG
>bc25mer_70216|bc25mer_70218
GATCTTGACTCGTCTAGTTGTTAGC	TGTTAGGGTTGCGCGATTACTCACG
>bc25mer_70220|bc25mer_70221
ACAATCATAGTTCGGGCTTTTGGTC	GTTTTATCCAAGTTCCCCGCGTGAG
>bc25mer_70222|bc25mer_70223
GATGGTTAGATGATCGTCTCCGGCG	CAGAGCGTGATCAGTGAATCTTCCT
>bc25mer_70224|bc25mer_70225
GGGTTCTCATTATCGACGCATATTC	GAACTGCACCTGAGCGATCCATGTC
>bc25mer_70226|bc25mer_70229
TGGTCGGTGTTAGACTGACAGGTTT	GGGTGTCCGTACATAATTCTTTCAG
>bc25mer_70228|bc25mer_70230
TATTCTGCATACGTAAGCGTTCTAC	TGTCTATGAAAACCCCTCGTCACGC
>bc25mer_70231|bc25mer_70232
TGGTATCTCTCGATCGGGCCAGGTC	GTGCTTGCTACCTGACTCCTTTTAA
>bc25mer_70233|bc25mer_70234
GATGCTCTTTGCCGAAATGATGCCG	TGTCAGGAATCGCCCACATTTGGAC
>bc25mer_70235|bc25mer_70236
TTTCCTCTCGCGTCTGACTCAGAGA	TAAGATATGCTGACCCTAACGCAGT
>bc25mer_70238|bc25mer_70239
CTCTGGTCACGAAAGGGTTCCGTAT	GGTCGGTGAAATCAACATAGCCGCC
>bc25mer_70240|bc25mer_70241
CTTAACCGACTATGTCTAGCCCTCC	GGCAGAGGACCGGCCACGTATTTAA
>bc25mer_70242|bc25mer_70243
TCGTGATCGGCTATGTCCAGAGTCA	GAGCTCGATTTCACAACGACGGCTT
>bc25mer_70244|bc25mer_70245
GTTTCAGATACCAGATGTCTCGTAG	GGTCAAGCATTGGTCATACTTACAT
>bc25mer_70246|bc25mer_70247
GGTAAAGCTGCTTTGATCCTACTAC	AGACGTAGACGTCCTGACTGTATAC
>bc25mer_70249|bc25mer_70250
TGTCTATGTGGGGTGACCTCGGATC	GCCAAGATAGACTTGAGGCGTGGAC
>bc25mer_70251|bc25mer_70252
AAATATTCTCGGTACGTACCCCGCC	GATTAGAACTCGCGCTGGTTAACTG
>bc25mer_70253|bc25mer_70254
TAGGAGCATTTGGTACCTCAGGGAC	TACGAGCGATTTTCTAGATGGCCAA
>bc25mer_70255|bc25mer_70258
CGTAGCGTAAACTGGCTTAGCTTGA	GAGATGCACGTTTCCTACGTGTGAA
>bc25mer_70257|bc25mer_70259
TTCGTACGGGATCATGGCTGAGCGA	ACCATCTAGCGGTTAAGAGCCCAAA
>bc25mer_70260|bc25mer_70261
TGTAGTGGTTATGCGGGTTGGTACT	TGTAGCTAGGATCGTACCTCACTCG
>bc25mer_70262|bc25mer_70265
GAGCCGAACTATTAGGGAGTATACA	AAGTTCTGATGGCTCAAGCACGCCT
>bc25mer_70264|bc25mer_70266
ATGGCAGAACCCATTGTCCACTCCC	TGGCATTGCGAGGTTACGTTAAACC
>bc25mer_70267|bc25mer_70268
TGGAAACCTACATTGTCGTACGATG	ATCGTTGTTTGCGATAACACATGGC
>bc25mer_70269|bc25mer_70273
ATTGCGGGCACGGTGCTTACATTGA	AATGATCCGAATACTGGTTGGCGGA
>bc25mer_70271|bc25mer_70274
TGCTTTCGAACGGGTTATGAGGGAA	GTAATCGTTTTGACTGGCGCGTGCT
>bc25mer_70275|bc25mer_70276
TAGGGGCTAGTCGAAGTTATCCCTC	ACACGCGCTGACTTATACATGAACT
>bc25mer_70277|bc25mer_70278
ACCACTTACGTATCGTGTGCTCCCG	TCTGAGCTTCGCATACCTGGTTTCT
>bc25mer_70279|bc25mer_70280
GTGCGGCTTTTAGGTCAGACAACAC	CATCGGGATACAGACCTGTCGTTAC
>bc25mer_70281|bc25mer_70282
TAAGCTTTAACGGTTCCGGCGCAGA	GAGTAGGTGGGCGCGTCTGATAGTA
>bc25mer_70283|bc25mer_70284
CTTCAGATCCGACGAACCCGTTGCT	ATATCCCGTGTGAAACACTCGCTAG
>bc25mer_70285|bc25mer_70286
GCATGAATGACTTACGATGTGTGCG	CAGTTGCTTCACTATCAGTTCAGTC
>bc25mer_70288|bc25mer_70289
CTTATAGAGTCAGTCATTTCCCGCG	ATCGACTATTGCTAGCAGCTAATCA
>bc25mer_70290|bc25mer_70291
GGACAATCTTCAGCGGTCGAGCACT	TGGGCAGTCGGAGTTTACACTTTAC
>bc25mer_70292|bc25mer_70293
ATCACTTAATGAGATTCCCCAGTGC	GGAGATTCCTGTGGTCCTTAAGTCG
>bc25mer_70294|bc25mer_70295
TTTAGCGAAGATGTCACGACACACC	CTTATCGGCAGAGTCTATGTTCGTA
>bc25mer_70296|bc25mer_70299
ACAGCCAACACGCCGTAGAATGTTT	TTGCCGGCCGTTAGGAGGTATTCTG
>bc25mer_70298|bc25mer_70300
TACGTCTGGACGCATCTCCAACAAA	ACCAATACTCCCGATGGTGAGGTCT
>bc25mer_70301|bc25mer_70302
ATGTACAGTTCGGATCTTTTCGACT	ACGTAAGTTAAGGCTGCGACGTGCA
>bc25mer_70303|bc25mer_70304
GTCTGGGAACCTCATTTGGGTCCAT	ACGCCTGATCCGACTTTTATTTCGT
>bc25mer_70305|bc25mer_70306
AAGATTCCTCAAGAGCTCCCCATAC	GGATTCCGGTTTAGTACAAGCCCGA
>bc25mer_70307|bc25mer_70308
TAAAGATTTCTTCCCCTACTGGGTA	AGGCTTCCTGGACTGGTAAGTGGAC
>bc25mer_70309|bc25mer_70310
CATGTTACGGAAAGTCCCGTTACGT	CCTGCCCACGCAGACCTACAATAAA
>bc25mer_70311|bc25mer_70314
AGATCAATCAGCGCTCTGATCCTGA	GCGCTTCGGGCGACACAATGTAATA
>bc25mer_70313|bc25mer_70315
TGTTGACTAGCAACACGGTGACGGA	GTTTATGCTCCAACAAGTGACCTTT
>bc25mer_70316|bc25mer_70317
GCGTACACCCTAAATACCATCGCAC	AGCGCTCGACTTGTTTCTACTGTTA
>bc25mer_70318|bc25mer_70319
GTGTCTCGTCTGTTGGTCGTGCCTA	ACTTTTCTGTGGTATGTCGCCACTT
>bc25mer_70320|bc25mer_70321
TTGACTATCGACCCAACTGCTGAGG	ATTGATTTCTTTCCGCTGGGGCTGG
>bc25mer_70323|bc25mer_70324
GCCCATCTTAATAAGGACTCCCCGG	ATCCAGATGCGATTCAAGTAGAGGT
>bc25mer_70325|bc25mer_70326
GAGAGATGCCTTGGGTGTCTATAAA	AGATTCGTAGAGGTGCTCACTCTTC
>bc25mer_70327|bc25mer_70328
TGAATCAACTCAGGGTTTCGGCATT	TAACGCTGGAGTTTTATCCGGTAGG
>bc25mer_70329|bc25mer_70333
AGGTCTACTTAGGTCTGAATACGAT	CATTGGCATGGGCGAGATTCCTTAA
>bc25mer_70331|bc25mer_70336
ACAGGGTCGAGCAGAGTACTGCCAT	AAACAAGCCTACAACCCGCACGAAT
>bc25mer_70335|bc25mer_70339
CCTCATTGCTAGGATTGCCGAACGT	GGACACTGCCAATGGATACAGGAGT
>bc25mer_70338|bc25mer_70340
TGAACGCCCATCGCATCGCTAGATT	GCGATTAAGGCCCGGTCTATACCAT
>bc25mer_70342|bc25mer_70345
CCAAGATTCAGCGGTTGGCGGAATC	CCCAGCGAAGGAATAGTAGTCATAT
>bc25mer_70344|bc25mer_70348
GCAGAACCACAAGCACGATCAACCT	ACGGTATCTATATGCTTGTACGCTG
>bc25mer_70347|bc25mer_70349
CAGCAAGGGAGTTCCGAGCTTTATT	CGCATTCGAGTTATGTACCATAATC
>bc25mer_70351|bc25mer_70352
TCACGATCTTCGCGATTACGTCGGA	GTAGTGTGATGTTTCAGCCCGACGG
>bc25mer_70353|bc25mer_70354
CGGCTCACAGGCGTTTTAGAATCAC	AGGGGTTAAAGTAACAGGCCTTTCC
>bc25mer_70355|bc25mer_70356
GAAGGGGCGCTTATTGGTTCGAAAG	TGTATGGCTGAGCATGAAAGAGCCC
>bc25mer_70359|bc25mer_70360
AAGACTACGGATAGTTGCCACATCA	GCATATACGCGCGCCCGATATTCTG
>bc25mer_70361|bc25mer_70362
GTGGCGAAAATCATTACATGGTGGA	TGGGCTGACGAGGCTGTTATGTAAT
>bc25mer_70363|bc25mer_70364
CCAGTTATATGGTCGTTACTCCTTG	CTACGTTGTGAGACGCATAGGGTTC
>bc25mer_70365|bc25mer_70366
ACTCTCCAAGGGCACTAGCTGACTA	TTAAGCATGCTCCTCCGCACTTGTC
>bc25mer_70367|bc25mer_70368
CCTATTATCATTTGGAGTCCCTGAT	TATTGGTGCCTTCGCCTTAAGCCAA
>bc25mer_70369|bc25mer_70370
CAGTGGAATCTCGACACAATGTGCG	GTATGGGCTCAGGGTACGGCTAAGC
>bc25mer_70371|bc25mer_70372
TTCTAGTACGCACTCGTTTCATAGA	GCCTTGCTTCTCCGTATACACGGTG
>bc25mer_70373|bc25mer_70374
CGGGTCTATTAGTAAATGCGCATCT	ACGTACATGTTTAATAGCGACTCCC
>bc25mer_70375|bc25mer_70376
TTGTTCAGCATACCGAGAGCCCAGG	ACTTTCTGAATAGTTTGACCCCAGT
>bc25mer_70378|bc25mer_70379
GTCGAGGCGACTGGATACTAGTGCC	TGTGATCAGCCGTCGAGTAGCTGTT
>bc25mer_70380|bc25mer_70381
TGGTAGAAACTTTGCCACCTCCGAA	GGGTATTGTTTAGACACCTTGGCAC
>bc25mer_70382|bc25mer_70383
CTGCATAGGTGCGTGATATACAAGT	AGAGATGCTACCTAGAAGCGTTTCT
>bc25mer_70384|bc25mer_70387
AAGAGACGGAAGCTAGCGGACATCT	TCGTCTGGGGAAATCAACGGCAATG
>bc25mer_70386|bc25mer_70390
GGGTATAACGATGCGCCACTTTGGG	AGTCGGAGTTTTATGTGGCCACGTC
>bc25mer_70391|bc25mer_70392
TTTGTCAAATTAGCAATCGCCGGAC	CCGAAGTACGCTCTGTGATATATCT
>bc25mer_70393|bc25mer_70395
CTGAACTTATGCGCGTAACTTCCTG	GCGTGATGAAATGGCCCACGTTTCA
>bc25mer_70396|bc25mer_70397
GTCCTTGGGGCACGGTTCTTCATTA	TGCGCTAATTCGGTCCTTTTCGCAG
>bc25mer_70398|bc25mer_70399
TACGTGCGGTGCTTCGCTTCAAACT	GAGATCAGAACACCGTGGGCGCTAC
>bc25mer_70400|bc25mer_70401
GCGTTAATGCTAGTCGACGGCGTAT	TGTCTCTTTACGTCGACGTTAACTT
>bc25mer_70402|bc25mer_70403
CTTGTGGAAGGCACTCAAACGGTAC	CAGGCTACATAAGTCTATCCTGTAC
>bc25mer_70404|bc25mer_70405
GCCGAGTTGGCCATTACGTTCAAAG	AATTTGTCGGTCTGGTCCAATGCTC
>bc25mer_70406|bc25mer_70407
CTTTGTATCAGACCTGTTAGGGGCA	CAATGAGAGAGCCCAGGGGATAAGT
>bc25mer_70408|bc25mer_70409
CGCAGGGGTAGCTTAAAAGGTGCTC	GATTAACTTCCCAACGCTCAGGGTT
>bc25mer_70410|bc25mer_70413
CGTTCGTGGTAGAAGTCGCGGTGAC	GGAGGTCTGGGTCGCACTAGTGTAA
>bc25mer_70412|bc25mer_70414
GGAACGTGCGTTTCCCTCGATGACT	AGGGGTTCTCTACGACAGTCAGAAC
>bc25mer_70415|bc25mer_70416
GCGTAGCACAGCCGTTAAATAGTAC	ATGCGTATCATCGTCACGGCGTCTT
>bc25mer_70418|bc25mer_70421
TTATTGCGCTCTACAGGCCGCTCAG	GGTCTTTCAATCGTATACATCAGCG
>bc25mer_70420|bc25mer_70422
GCAACCAAATACCAAGGGAGGCAGT	AATCGCTTAGGCTGTGGGCTCGATG
>bc25mer_70423|bc25mer_70424
CGAGAAGCGTCATCAGTCAGCACTG	ATTACTTTTCCAATCTCGGCAGCGA
>bc25mer_70425|bc25mer_70426
TCGTAGGTGCTAAAGCAGTCCCTTT	TAATCGAAGCTTGATGCACCGACTA
>bc25mer_70429|bc25mer_70430
TCTCCGCCATTTACACTATTGATTG	GTATCCTATTATCATATTGACCGCC
>bc25mer_70431|bc25mer_70432
CTATGATCGGAGGTGCTACCGTTAA	AGTTTCGCCTTCAGAGGCACGAGTA
>bc25mer_70434|bc25mer_70435
GTCTTAAGTGGAAGCTTCAACGCCG	TCTAATTATCAGGTTGCGCTCCACA
>bc25mer_70436|bc25mer_70437
TGAAATGCGGCTAATCTCTTCCCAG	GAACAGGACTGCGCATAAGTCGGTT
>bc25mer_70438|bc25mer_70441
TATCATTACAACCCGATCCTCCGCC	GTTAACCGTACTTGATACGTCCACA
>bc25mer_70440|bc25mer_70442
CCAATTGGCCGACTCCCTTCTTCGT	CTGATCGTGGGTACATTAGCTGCCG
>bc25mer_70443|bc25mer_70444
ATTCACCCAGTGCAGAGTCAAGCGA	GGGACCTATACATTTGGCTTACATC
>bc25mer_70445|bc25mer_70446
GGGCTTCAAGGGAGTCTACGCATAG	TTTGATCGTACTCACACACGGGTAG
>bc25mer_70447|bc25mer_70448
CTCGGGGTTGGTTATTTGCGCCAAG	CTTACACCGACCACACTGTAATCCA
>bc25mer_70449|bc25mer_70450
TTGTACATGTTATCGCCGTGCATCA	GGTTAACAACTTTTATCGCAGAGCG
>bc25mer_70453|bc25mer_70454
AAGCGCGGGTTTTCTCATCACTCTA	GTTTTAAACAATCCGCCCTCGGGGA
>bc25mer_70455|bc25mer_70456
TAAAATGGTTGACCTACGACCGGTT	CAGTGTATCGGAATCTCATCTGCTC
>bc25mer_70457|bc25mer_70458
AGTGGTCATTATCCCCACTAATACG	ATCTAAACTGTTCGACTCGTGACCA
>bc25mer_70459|bc25mer_70460
ACTAGCCCTTCTGTATGCACTGACA	GGGGAGGACTGCGAGATACACAAGC
>bc25mer_70461|bc25mer_70462
CGGAAGTCGTAATTGTGGTTGCCGT	ACTGAACAGCGTGATTACGTGTACC
>bc25mer_70463|bc25mer_70464
ATTCAGCAAGCCCGCGTGTTCTATT	GAGCAGGTGCGCTTAATTTTCAACA
>bc25mer_70465|bc25mer_70466
TCCCTACGTACACCGTCGTACCCTT	GTCATACGTACGCGCGCACAAACTG
>bc25mer_70467|bc25mer_70468
ATGGACACTGGCCTTCTAGACATTT	AGGTAGGTATGGCGCACCATCGATT
>bc25mer_70470|bc25mer_70471
AAGGTATCTATGTTCCGACTCCTAC	AGGTCTGCGTTGGGTCGCCATAAAC
>bc25mer_70472|bc25mer_70475
GGATATGATCGGGAACTCCTCGGTA	GCGCTTGAAGAATGATCGCTACCTC
>bc25mer_70474|bc25mer_70476
GTAGCATAACTGTTGTGAGATAGTG	CATTGAGTGGCCGTTAATTGTTCCT
>bc25mer_70477|bc25mer_70478
GACATAGGATTGACGCCTTTTCAGT	CTATGCTTCTGCCGGCTCTGTGAAG
>bc25mer_70479|bc25mer_70480
AATTGGCTGCGTAACGCCCTAGATT	GGCACTCCGTGTGTCATTGCCATTC
>bc25mer_70481|bc25mer_70482
CACGCGATCACCTCAGCCTATTTCT	CCAGTCGGTCACTGATAAGTCCATA
>bc25mer_70483|bc25mer_70484
TATTTAACGCCCTGTCCCTTTCCCT	GAAGAAAGCTCACCTCGGCTAGGTC
>bc25mer_70486|bc25mer_70487
GGATTAAGCATTCAGGCCCTGTGAC	CGTCTGGTGTGCTGGAACTACAATT
>bc25mer_70488|bc25mer_70489
TCGGCGGTTACGAGCATACAATGTT	TTCCGACAGTACAACCTTTGATTAG
>bc25mer_70490|bc25mer_70493
CTTTTGCGATTTCAGGTCATAATTC	ACCAGGGATCGTGGTCTAGATTCTT
>bc25mer_70492|bc25mer_70494
GGTGCCGTATAGGTCCGAGACGGTA	AGATTCCGTTGTCGCAGTGCGGAAA
>bc25mer_70495|bc25mer_70496
ACCATATGTCTCAGTGGAGTTTGGT	TATCGGAGCACCGCATAGTGTAAGT
>bc25mer_70497|bc25mer_70498
TGGAAGCCATTTCGCAACCAGTGTC	GATAAGAAGGGGTGCAGACCGCTTC
>bc25mer_70500|bc25mer_70501
TGGGACAGGGCCTAACATCAGTACG	CAGCGTTTAACGACAGTCGCTTCGA
>bc25mer_70502|bc25mer_70503
ATCTGACGTGAGCAGTCTAACCCGT	TGAGAGGTCCGTTGGCCAAATCTTA
>bc25mer_70504|bc25mer_70505
ATTAGTCGCACTGGGCTGGCCATAT	GATCGATCAATCGCGGCTCATGTCG
>bc25mer_70506|bc25mer_70507
TTGAGAAGCGGACTGAGGTACACGA	AAAGAGAGGGTGCTCGTGCTTACTC
>bc25mer_70508|bc25mer_70509
ACGTCACACGAATTGCCCTAAGGTT	ACTGATTTATCGGACTCCCGTACAA
>bc25mer_70511|bc25mer_70512
ATGTGCTTTTAACTCACCAATGATC	GAACAGGTGCGTCAACGAAGTCTGC
>bc25mer_70513|bc25mer_70514
AGTATTTGCTAGGCCCGTTATCACC	AAAGCTAAACGATGGCGCGCGTAGT
>bc25mer_70515|bc25mer_70516
GACTGATGACGAGGGCCTCAAATCG	CGTGGACATTCGGTACATTTACTGT
>bc25mer_70517|bc25mer_70518
GAGCTGAAACGAGTCTCTCTTTGGG	AAGTACAAAGGCATTGCGCCGCTTT
>bc25mer_70519|bc25mer_70522
TACTGTCAGAGTCAGGGACGAGTTG	TAGGTATGGGCCTAACGACCTCAAC
>bc25mer_70521|bc25mer_70525
CTCGCCATTTTACGGCCCATACCAT	CTTGAGTCTGCGGTACGGACGATGC
>bc25mer_70524|bc25mer_70526
GGTAGGGGCTCTCGTGTCACTTAAT	TCGAACAGTACTTGGGAGGGTCGGA
>bc25mer_70527|bc25mer_70528
GATAGACCGGCTTGTTGTGCAGTAC	TAAAGGCACTCTAAAGCATACGCCA
>bc25mer_70529|bc25mer_70530
CTTCCGCTTGTCCATAGCCGCTATA	GCTCTGTATAGCGCTGCTGGGAAGA
>bc25mer_70531|bc25mer_70532
AGCAGGTCAGACTAGCGGGGAACTT	CGTCTCAAACGTCCTTAAAAGGCCA
>bc25mer_70533|bc25mer_70534
TACCGTGACCTTCCATCTACTGTAG	ATGAAGTACCTGCGTGGCCTAGCTA
>bc25mer_70535|bc25mer_70536
TCCGCAGTCATATTCGAATCGTGTG	GGCTAACATGGCAGCCTTCTTGTCT
>bc25mer_70537|bc25mer_70538
TTCGGCTTGTCACCTGTGAAATAGT	GCCCTAAATCTAAGGGGAGCGCTCA
>bc25mer_70539|bc25mer_70542
CTGATACACCCTAGGGCTGGTTAAA	TGCTTTATTCATAGTACCGCCGTCG
>bc25mer_70541|bc25mer_70543
CTATACACGAGAAGTGCCCACCCAA	GGCTATGACGTCCGTTAACTTTATC
>bc25mer_70544|bc25mer_70545
CGCCCAGCTCTTCACGAATCTGAGA	CTCTAAAGGGTACATCATGTCTCAT
>bc25mer_70546|bc25mer_70547
TTATTGGAACGATGGTACGGCCCAC	GTGATGAATCCTCTATGCCAAAGGC
>bc25mer_70548|bc25mer_70549
CGAACTAAGTCTTGTCGTGTATCCT	GATGCGATGTTGGTCTGACCGACAA
>bc25mer_70550|bc25mer_70551
CTGTTATGACCGTGGCACCTGTGGA	CTCGATGATGAGCGACGGCCTTCTT
>bc25mer_70552|bc25mer_70553
AATCCGCCGTGTATCAATATTCCGC	GAGAGATGTACCGTACTCCGCTGAT
>bc25mer_70554|bc25mer_70555
TGTATGGTCCTACTAGCTCGCTACT	GGACCCGAGTCGCAGTAGTTATGAA
>bc25mer_70556|bc25mer_70557
TCGATTAGATGTCATCTGCGAGGTC	TTGGTATACTCGTTGCTCTTGTGGA
>bc25mer_70559|bc25mer_70562
GATCAAAGGTCACGTACTTGGGCCT	ACTTGGGTACTTCATGGGAGCTACG
>bc25mer_70561|bc25mer_70563
TTCTCTAATGGTACCGCGCTCGTGT	GCTTAAGTGATTATGGTCCTGCGCG
>bc25mer_70564|bc25mer_70565
TTAGGCTGACTATAAGGCGCTCCAA	GACCCAGTATCGCATTTTCGGGTTC
>bc25mer_70566|bc25mer_70569
ATATCGTGCATAGTGTGCGAGTCCC	TCGTATAAATTGCTTTTAGAGCCCT
>bc25mer_70568|bc25mer_70570
GGATCATACTAGTGACGAGTTGTCC	GAGATCCGAGATTCTTTCCGCGGAT
>bc25mer_70571|bc25mer_70572
CGGGCTTGTGACTCAGATAGCCGAA	AGTAGCGAGCGCTTTCATGTGTACT
>bc25mer_70573|bc25mer_70574
GTTAACGACATGGCCCTCGTCAAGG	AGGGGTCATCATAGCCACATGATAT
>bc25mer_70575|bc25mer_70576
GCTTATTCTTTTACACCGGCCGGCT	TAACTTGGTATCCTGTCACGGCCTT
>bc25mer_70577|bc25mer_70578
GTATGTGGGACGTTCACCCAATGAT	CTTATCAGGGCACTTATCTACAGAT
>bc25mer_70579|bc25mer_70582
TGTGATCTCCTATCTAGTGCCACCT	AGTTTGAAAAGTGGGCCTTCGCTTC
>bc25mer_70581|bc25mer_70585
CGTGGCGACCGGCTACATCATATCA	AAAGGTTATGTTTCCGCACAGATGC
>bc25mer_70584|bc25mer_70586
TGTCGGTCTATTTCTCGCTTATTTC	TTGAGCACGGAGCTGGCTAAACACA
>bc25mer_70587|bc25mer_70591
GTAGTCCAGTCGCTCGGAAATATTT	GGACTTGAACCTTGGCTTACTGACG
>bc25mer_70589|bc25mer_70592
GTAGCGAATAATGCCTAGACGGTCG	CTCGGATATTTCGATCGCACGCTTT
>bc25mer_70593|bc25mer_70594
CCTTTGTGGGTCCTAATGGTCCGAC	GTGATTAGCGGCTTCGTTCGTCAAT
>bc25mer_70595|bc25mer_70596
GGGAGCCAAAATGATTGCTCACGGT	CGTTCTGTAACCGGCGTCAAGCTGT
>bc25mer_70597|bc25mer_70598
GGAATTATTTCTCGTGCCCCTCAGG	GTAGTAGTCTGCTATGTAGCGATGG
>bc25mer_70599|bc25mer_70600
CGCAGAACCGGGTAGGTACACTATT	CTCACAAAGGGGTAGTACATGGTAG
>bc25mer_70601|bc25mer_70602
TTCCGGCGTTCGATAGACTTATACA	TAGCAGTATTTGTGCTGGGACGACT
>bc25mer_70603|bc25mer_70604
AGTAAGGTACTCTACCTATGGTTCC	TGCCCAGATTTCAGGGTTCACTATT
>bc25mer_70605|bc25mer_70608
TACCAGCCCGACCTGCTAATTTCCG	CACCACGAGTTCGGCTTTCATAAAC
>bc25mer_70607|bc25mer_70611
GTAGGAATACATTACGCCTGCTGTG	CGCACTTAAGTTATGTTATCCCGCG
>bc25mer_70612|bc25mer_70613
ATGTCATTACCCCGACATGGTGAAC	ATTGCGGGACCTCAGTGGCTTTTGT
>bc25mer_70614|bc25mer_70615
CTGTCGCCCTATTAGCCAGAAATAT	GGTTTGCGCAATTCCCCAAGATAGG
>bc25mer_70617|bc25mer_70618
ACACTTTGAACATAGGTGCGCCGTC	TTTCGCTTAGTGACCTTAATTCCGT
>bc25mer_70619|bc25mer_70620
AAAGAGGCCCTTTCATAGTTTTCAG	GCTAATATAGGCATGTGCTCGCTCT
>bc25mer_70621|bc25mer_70622
TGGGTGAGGGCTCGTAAGTATTTAG	CTGAGACGTTACCAGGGAGGGAACC
>bc25mer_70623|bc25mer_70624
GTTACGTTATCGCTTACTTGCCATT	ATGGCGGACAGACTCCCGTGTATAT
>bc25mer_70625|bc25mer_70626
AATTGGTTCTTAACAGTCGGTCCCG	TACATTAGCTGCATTCCGACTAATG
>bc25mer_70627|bc25mer_70628
AGCTACCGGCGCAATGCTACTAGTC	AGTTTTCTGTGGTAGCCCCACACCA
>bc25mer_70629|bc25mer_70630
TCAAGTTAACTACGCGAGTCCACCC	TATCAGGGCAACGAACTGTGACTCT
>bc25mer_70631|bc25mer_70632
AGTGGCTCACTCCATTGGTAGTGAA	GTCTTTGCGCCGATTCCAGCCAAAG
>bc25mer_70633|bc25mer_70634
GATGCTACCCATGTTGAAGCTTCGG	CTGATCTATAAGGTTTACCCTGGAT
>bc25mer_70635|bc25mer_70636
ATCGTCTGGGCCTTGAAGATGTCCT	CGGATTAATTGAGACGGCCCTCACG
>bc25mer_70637|bc25mer_70640
CGGAGTAGACGTTAATGACTCTCTG	TTTCGGGATTGATACGCATATACCA
>bc25mer_70641|bc25mer_70642
ACAGTTCAGGGAGAGGCCACTTCTG	AGAGTATCCAAGGGGAGGGTGCTAG
>bc25mer_70643|bc25mer_70644
CTACCACGTTCGCACGGTCATAGCA	TTCAGGGGCATAACGGCCTTTATAT
>bc25mer_70645|bc25mer_70646
GAGTATACTACTTGCGCCACCATGG	AGGAGCATAACGAACTATTGGGTAC
>bc25mer_70647|bc25mer_70648
AGTCTCTAATGGTCTGCTCGATATT	AGGCCTGTCCCAGGATCAATTCCAA
>bc25mer_70649|bc25mer_70650
AGTCAGCCTTGAGGGTTTTGGAACT	TATGTCTGAGCCTATGTTAGGTCCC
>bc25mer_70651|bc25mer_70654
GTAACATTTGATCGGATACACCTCG	ACCTCAACAAACAACGCACTGGAAA
>bc25mer_70653|bc25mer_70655
CACGTACTTAGAGTCGCGTGTCGCA	TTGTTCTAAAGTGTCAGCTTTACCA
>bc25mer_70656|bc25mer_70657
AGGATCTTGGAAACACGTGTCACGT	TGGTGCTTGCCTAAGAAACGTATTC
>bc25mer_70658|bc25mer_70659
GCTCTGATTAGTCCTCAGGATTGTC	GGAACTAACGCTGCTTATGCCAATC
>bc25mer_70660|bc25mer_70661
AGGGATCAGATCAAGTAAGGAGGTG	ACGAACGGACAGTGGGGAATGTGAT
>bc25mer_70663|bc25mer_70664
AACATACCGTGTCCTAATTCCCACA	AAAATATTGGCGGCGTGTGCCCATC
>bc25mer_70665|bc25mer_70666
TTCGCGCCGCTTTCTAGTAGTTTCA	ATATTCTGCTTGTGGCGCTGACACG
>bc25mer_70667|bc25mer_70668
TGCGGGGTTAGTTGGTCAGGTAACC	TCAGCCTACTGGTCGCTACCTTGTG
>bc25mer_70669|bc25mer_70670
CGTTGCCACACTTCAAACTAGTTAG	GCTTGGGTTCTGACTCGAATTACCA
>bc25mer_70671|bc25mer_70672
TATTTACCCAATGGCGACCCTGGGT	TGACCAAAGTTGAGAGACTCTCCCT
>bc25mer_70673|bc25mer_70674
CGTATTGGGAATTGTCCGCTGCTCT	GATCTACGTTCCAGGTCTAATTACA
>bc25mer_70675|bc25mer_70676
ATTTAAAGCCTCCTGACCTCCCTTC	ATACGCCCAGTGAATGGAGAGTAAA
>bc25mer_70677|bc25mer_70678
GCGTTTGACGTTACAGAGGACACTC	CTCCTCATAACGGGTGTTTACACGC
>bc25mer_70681|bc25mer_70682
TCACAATGTGCGTGTGGCCTAAGGT	CCACCATACGAAGATTATGTACGAT
>bc25mer_70683|bc25mer_70686
GACCTAAGTGGAGGTTATGCGCCTG	CGTAGCAGGTCACATAGTTTCTCAA
>bc25mer_70685|bc25mer_70687
GACTTTTGTCCCGTATTCAGGAGTG	GGCGTTCACGATCTTTAGGGACATC
>bc25mer_70688|bc25mer_70689
TTAAATCTGTACTCGGGTCGGTTCG	GAGAACGAAAGTGGGTAGCGCCTTC
>bc25mer_70690|bc25mer_70691
TCACCATTATTTGCTGCGTTCAGCG	GAGGAGCGGTCCCCATATGTATCCT
>bc25mer_70692|bc25mer_70693
GTTTTGGGAGATTGAAACAGACGTT	CCGAAGTTCCCAAGTCCAGGAAAGG
>bc25mer_70694|bc25mer_70698
TTTTCTTCTACGCGGCGGCATTTTA	CGACCACAAGACATTAGAGGACAGT
>bc25mer_70696|bc25mer_70699
CACTTAATGTTGATATTGCCGGACG	ATCGCGCAATTTGAGCCCTTTGACC
>bc25mer_70700|bc25mer_70704
TGCGCACACAGGATTTTGTTTACAA	AATGTCTTGAGTCACAGTACTACCT
>bc25mer_70702|bc25mer_70705
CAACCCTGGTATCGCGTATCACCCA	CAGAGACTGACCCGTCGAAGCTTGT
>bc25mer_70706|bc25mer_70707
TGGGCATCAACTGTCGCGAATGATT	TATCGGAGAACCCGTTCCTTGCGTT
>bc25mer_70709|bc25mer_70710
CTCAGCACCTTTCCAGGTGACGTCT	CGGTAGCTCTGGATCAGGAGATAGG
>bc25mer_70711|bc25mer_70714
TGAGGTGCGACTTGCTATACACGAC	GGGTGAGTGTTCCCGCAGATATCAT
>bc25mer_70713|bc25mer_70717
ACTCGATTATGATCTCAAGCCATCG	CTTTGGATATACGTAGCACTCGTCC
>bc25mer_70716|bc25mer_70718
GGTTGATTGATACCGGTAGCGCCTC	TGCTGCACAGCGGCGTTTAATGTTC
>bc25mer_70720|bc25mer_70721
ATAGGCTCGTCAGATCATGGTCCCG	ATAAGCCTTATACGCCGGGGAAGTT
>bc25mer_70722|bc25mer_70723
CGGGCACACTCATCAAGCCTTAGTC	TCCAAAATGATTAGCGTGCTACGTC
>bc25mer_70724|bc25mer_70725
GGTTAAATAGACACCATTGGGCCGG	TACTCTATTGCTGTTTTGGCTTCAG
>bc25mer_70726|bc25mer_70727
TCGCCGGGATCTCATCTTTAACTGA	CTTTAATATTGGCCGGATCTTGCTG
>bc25mer_70728|bc25mer_70729
CAACGTATCTTTGCGTAATGCCTCG	ATTGGGGACCTGACCATTCGGGTTA
>bc25mer_70730|bc25mer_70733
TATCGGTAGTCTAAGTCGCGCAAAG	CGAATTACGAGGTATGTGCCCTTTA
>bc25mer_70732|bc25mer_70734
CAGGATATTCGTGTGCTCCGAGCAC	TAGTCATTAGCCTTGGGGTGCTATC
>bc25mer_70735|bc25mer_70738
GTTCTTCTGAGGCTCTCGTATTCTA	CGAGGTTCCGTAATCCCTGGCGAAG
>bc25mer_70737|bc25mer_70739
ATCATGTCGACCGTCCGCTTATTAA	CCGGTAATCTCTATCGGACCGCAAC
>bc25mer_70740|bc25mer_70741
TTGCGGTTAGACGTTGCTTTCAGCC	CCGGTATAGGCACACACCGTTTCTG
>bc25mer_70742|bc25mer_70745
GTTTTCCAAAACGCGCTAGTTTTCG	GGCAATCTGTGGGCCTAACTTGGTA
>bc25mer_70744|bc25mer_70746
CAGAAGGGTGCCACGGACTCATGAT	TCACTGGTATCACGCTTACGGCTTG
>bc25mer_70747|bc25mer_70748
TCATGGGTTAGGACGTGGCCTGTTC	TAATCTTACTCCATTTGTCGCCTGC
>bc25mer_70749|bc25mer_70750
TACACACTTTCCCGCGAGGTAATCA	AAAACAACTGGCTTGTCGATCCTCT
>bc25mer_70751|bc25mer_70752
ATAGTTGCCGTGCTGTAGATCAACG	TTGGTGCATATCATTAGAACGCGCA
>bc25mer_70753|bc25mer_70754
GAAAGCCCCTGGAAACTACCTAATA	GCGTTAAGAGTCGGAGGTAACCCTC
>bc25mer_70755|bc25mer_70756
ATGCTTGACGATCGCTCGTTTCTTC	AGGGCCGGAGTCCTCAACTCAGAAT
>bc25mer_70757|bc25mer_70758
ATTGTGAACGCAGCTCCAGCTACCG	TATGCCTTATTGTGATCTGCCCTGT
>bc25mer_70759|bc25mer_70760
GCCTTGGATACTAATGAGTCACTTC	TGCGTCACACGAAAGGCAGATATAC
>bc25mer_70761|bc25mer_70762
TATCATTAGCCCTTGAGGTCGGTGG	CACTGGTAGTCGAGCCGCTTTTAAA
>bc25mer_70763|bc25mer_70764
TCTGCATGTTAGGCGTCCGTGCATT	CAGTTCTTGGGTATAGTCACGTACA
>bc25mer_70766|bc25mer_70767
AATCAGCTCTGTTCGCGTCTCGTGG	CGACTATTTACTCAGGCCCGTACGA
>bc25mer_70768|bc25mer_70769
GGCTAAGTGCACTTCTGCAGTACAT	TGTCGTAGTCACGCACCATTTTCTT
>bc25mer_70770|bc25mer_70771
GCACCGATCCTGCCGATATAAATGA	ATAGTCGCATCGGATATCCGAAGAT
>bc25mer_70772|bc25mer_70776
ATCAAATCAAGCGGGGCTGCGTAGT	CGGGGCTCACAGTAGTGCCTAGATA
>bc25mer_70774|bc25mer_70777
TTTTATTGTATCACCCAGGGTCCGG	TAGGTCCAGGCACAATTCGCGTACG
>bc25mer_70778|bc25mer_70779
GGGCTTTAGGTTTACGCTGAGCCAA	GACAGGTAGGTGTCCTTAAAGTCGC
>bc25mer_70781|bc25mer_70782
GAAATTTACCGTGCCCGACGTCTAG	GTATGAAGCGGGTAGCCGATTATCC
>bc25mer_70784|bc25mer_70785
GTGTATGCTGTTCAACCGTTGCGAA	TCTCTTATATGGGCGTAATCATGTC
>bc25mer_70786|bc25mer_70787
CATATGTTACGGTCGCTCCGTAGAT	GAGGACCTGGTGCTAAATATACTTT
>bc25mer_70788|bc25mer_70789
CATCTGTGGGCACTTAAATCAGGTT	GTATAAGAGTGGTTTTGCTACGTAC
>bc25mer_70790|bc25mer_70793
GGAGTCGAAAGTCTAATCCAGTTGC	CGTACTAATAAGCATCGGGCTGTGA
>bc25mer_70792|bc25mer_70794
AGTAACTGCTACGGACCGTTAGTGC	AAGGTATGCCGTTGAAAAGCTGGTT
>bc25mer_70795|bc25mer_70796
AGGCTTAGTCCGAGCAACCAAAAGG	TGGTCGAGTTCCCTATATAGGCTAG
>bc25mer_70799|bc25mer_70800
AGCATGGTCGCGGAGATTATTCCCC	GGAGGCAATGGAATTTTCCCTAGCC
>bc25mer_70801|bc25mer_70802
GCCTGGTTCGCACATGACCCTAAGA	AGGGGCAGGTTTAGATATTTGACTT
>bc25mer_70804|bc25mer_70805
ACTACGATAGGGTGGGCTCTGACAA	CTACGCCGAGTTGGACAATGGTCAC
>bc25mer_70806|bc25mer_70807
TGCACGTATTCCGGCGTGACTGTTG	TGGTCGACTATCTCTCAACGGATCT
>bc25mer_70808|bc25mer_70809
CGAGAGGATTCGCCTGATGGGACTA	TATTCGGGATTTCAGTAACTACCCT
>bc25mer_70810|bc25mer_70811
GCCGTTAGTTAGTCCACGTCGAAGC	GGCAGCATATCTGATCCTGATTTAG
>bc25mer_70812|bc25mer_70813
ATAGGAGTTTCCGGACACTAATATC	AGTCATCTAAAGCATCGGGGAACCA
>bc25mer_70814|bc25mer_70815
GTTACTTTGGTCCTAAGCAACTGGG	CCATACGGGGCATAAGTCTAGTGTA
>bc25mer_70816|bc25mer_70817
AGTTATCCATGCCTTATTTCGTTGA	CTCATTCCTTGTCCGCTTCCCGAAA
>bc25mer_70818|bc25mer_70819
TGGGATTCACGGCCCTGCTCATATG	GGGAAAGTCCCGATGTCTTTAGTCA
>bc25mer_70820|bc25mer_70821
CAATTTTGAGGTGGTGCTCCGGTGT	TCATTAATGGCCCACATCGTTGAAC
>bc25mer_70822|bc25mer_70823
GAGAGTGCCTGACGTCAATCACGGG	CGCCTCAATTCGGTTGAGTTAACGG
>bc25mer_70824|bc25mer_70825
ATCGCTTAACAGGTCGGCGCTTCTA	ACAACGATTATTTTCGCCTGATCAG
>bc25mer_70826|bc25mer_70827
TACTTTCCATTCTGCCCGTAGGAAA	GGGTTCTAACAAGTTATCCGAACTC
>bc25mer_70829|bc25mer_70830
GACCTAACTAGTCGTGAGTACTATT	CCAGAAGGATTGTTCGGGCTTATCA
>bc25mer_70831|bc25mer_70832
GTAAACGTCGTGAATTGAGGTCTGC	TGTACCAAACGCTTTGAGCGGCCTA
>bc25mer_70833|bc25mer_70834
ATACCCCGGACTGGAGCGTTGTATA	TCTTCCAAGCCCCTTTCTCACACGA
>bc25mer_70835|bc25mer_70836
GACGAGCTTAGGTACGTTCAGCAAG	GATGCAGGTGTGGTGGGTCAGATAG
>bc25mer_70837|bc25mer_70838
CATACAACCTTTTGTGCAGCCGAGG	GTAGAATTTCCAGTCGTCGTAGCAC
>bc25mer_70839|bc25mer_70840
ATTTGTCGCCGCCTATACGTTTTGG	GGAGCCATGATGATTGCTCATCTCT
>bc25mer_70841|bc25mer_70844
AATCAAGGTTGGTCGTTACCCCGTG	TCGCGTGTTGCGTCGTATTATGTAC
>bc25mer_70843|bc25mer_70845
TCCGATGTTTGGCACTGCACTCAAA	TCTACCGTCATTCCAATCACCATTA
>bc25mer_70846|bc25mer_70847
GGTGGTTACTCCCGTATTTAACCCG	GTAAGCGCATGTGCTTTCCGCCATA
>bc25mer_70849|bc25mer_70850
CGCTCGGGTCTGGTTTACGTACAAT	TGTGAAATACGTCGGTGGGACTGCA
>bc25mer_70851|bc25mer_70852
AACACGTGCTATTAGATGCCTGCGC	TGCCCGGCACACGCTAAGTCTATTC
>bc25mer_70853|bc25mer_70854
TTTACAGCTTTATTTTCCCCTGTAA	TTAGGATCGCGCCTTCATCATACAT
>bc25mer_70855|bc25mer_70856
GTGCTGACTTGTTTCGCAGTTAAGA	CTATCATAGATCCGCATGGTTCATG
>bc25mer_70857|bc25mer_70858
GAAACGCTTACTTGAGTGGTCATCT	TCAAAGGGCTTCTAGTTAACGGACC
>bc25mer_70859|bc25mer_70860
ACTACTCGACCCTTAGAATCCTTTG	GACGTTCCGTGGATAACGGTAAGGT
>bc25mer_70861|bc25mer_70862
TAGATATCGCTGTAGGTCCACGGAT	GTCTAACTGAGGCCACAGCACCGAT
>bc25mer_70863|bc25mer_70864
GTCTGCCGCGTCCTTAGAAGATTCG	GCTTAGGGTAGCTCCCCACGGAAAT
>bc25mer_70865|bc25mer_70866
GTGTTGCGAGCTAGACATGGATTGG	CGTCTAAGGGGTTCCTTTTGTTAAC
>bc25mer_70867|bc25mer_70868
GAGTACACAAAATTCGGGCTTTGCC	TGGTCGAGAACGTCTCCTAATTACA
>bc25mer_70869|bc25mer_70872
TGTATACCCAGTTACGCTGAAATAG	TACTGAGTGCCCTAACGCCAATGGT
>bc25mer_70871|bc25mer_70873
CGACGGTATGGGGCTATTCCGAACC	CTGATGGCGGGCTTAGTTCTTAATC
>bc25mer_70874|bc25mer_70875
CTTTGAGTTCGCAAATCACCACAGT	ACGCTATTGCGCACGGATCTTTCTG
>bc25mer_70876|bc25mer_70877
CTGTTAAGTACAACGACCCGGTGTC	CCTAATGGGATCAGATCGGTGTACG
>bc25mer_70878|bc25mer_70879
GCCCTTCAGTCCCGCTGAACTAATA	TCCTGACAGGTGTGAGTCTATCTCT
>bc25mer_70880|bc25mer_70881
CCGGGATAAGTCTTAGCTCACTATC	GCGATTATGTTAATCAGGCGCTACT
>bc25mer_70882|bc25mer_70883
TGCTACATAAGTCCCGGGGATTCAG	CTCGGGAGTCCAAAACGACAGAAGT
>bc25mer_70884|bc25mer_70885
AATCCACCATTGTTTTCCGTATACC	GCGCAACTTCCCCGCTATCATCAAC
>bc25mer_70887|bc25mer_70888
TGGCCCTATAAGAGGTTCCTCACCG	CTACTGGTCTGTTGTACTGAGGTAG
>bc25mer_70889|bc25mer_70892
ATGCTATACTGTCGTGCGAGTTACC	CGATTTCCCGACCACTCTGAGAGCC
>bc25mer_70891|bc25mer_70893
TTGGGTATTTCTGTGATCCTCGTGC	CTTCTCGTTCGGCAAGTGGACTTGA
>bc25mer_70894|bc25mer_70895
GATCGCTTTTATGCTACGAGCTGAA	CAACGTGTTTCTATGACGGTCGGTC
>bc25mer_70897|bc25mer_70898
GCGGCAGTAGTCATTTTGACTCAAG	CAATGTCGGTGTAGCGCATGGAACT
>bc25mer_70899|bc25mer_70900
AGACAGTTTTCTAGGCGCCCTTCCT	TTCATCGTATGAAGGTTCTCCTCGC
>bc25mer_70901|bc25mer_70904
TTTTCGAACCGCGATCTTGGTACTA	TGATGTCGGTCCGCCCGAGGATAAT
>bc25mer_70903|bc25mer_70905
CTTTAGTTCCGGAGGCTAGCAACTA	GTCATTCTGAGGTAATCGCTTTTGC
>bc25mer_70906|bc25mer_70907
TAAGGCAATCGCTGGAAGTCCTACG	CCGTCCGTTGGAATGTCCGGATTTG
>bc25mer_70908|bc25mer_70909
TCCTCTCTAGGGGCATACTGTTTAA	TGTGATTGCTCGATTCTATGGACCG
>bc25mer_70910|bc25mer_70911
AGGTTGAGTCGCACCACGCATTATG	GCAAATGGAGTCGCAAGCCAAAGAG
>bc25mer_70912|bc25mer_70913
GACATAGGGCTCCTGCTCGCTTATG	GTATGGGGCACCGCTTCATGGTATG
>bc25mer_70914|bc25mer_70915
CTGTAATGACGGTCCAATCTCTTTA	CGTGGACTTGTTAAAGCCAGCTTTT
>bc25mer_70916|bc25mer_70917
TAATAATACCATCACCCCATGCGCT	GTTTCGGCGGAGTAGTAGGAAACAA
>bc25mer_70918|bc25mer_70919
CAGTGGCACGAGTTGCGTTCTTATA	ACTCGTCCTGTGAAGGTCAGTTTTG
>bc25mer_70921|bc25mer_70922
GGTTCTCGATTAATTAGCGCTCTAT	TTGTCGGTTATCCACCAGTGAAAGG
>bc25mer_70923|bc25mer_70924
TATTGAATCCTACGCAACTTTCGAG	GGAAGTCGCCTGTTAGTTATGTCAT
>bc25mer_70925|bc25mer_70926
TGGACAAGCTCTTACGCAACTACGC	TTGCTTACGGTATTACGCCCTCCGA
>bc25mer_70928|bc25mer_70929
AGTGCCCCTGGCCTATGATTATCTC	CAGTGGGGAAAGAGACAAGTTTAGG
>bc25mer_70930|bc25mer_70931
ATACTTTCTCCGCGACGAGCATGGG	TAAGACAGGATTCTCACCTGCGGGT
>bc25mer_70932|bc25mer_70933
ATTAAGCCACGTTGCCGGTACCGTT	TATCGCGGTTTGGTAGGATCGGTGG
>bc25mer_70934|bc25mer_70935
CGTTAATAGATACCCCTGAGCGATT	ACCGGGTTTGCCCCTAGACTATGAT
>bc25mer_70936|bc25mer_70937
AGGTTATCTGCACTACCTACATAGG	CGATCGGTACTACATCGGACTGGCC
>bc25mer_70938|bc25mer_70939
GTACGGCTCGGGATTGAAATGTAAA	TCGTGCTGATGGGCCAAGAATGATC
>bc25mer_70940|bc25mer_70941
TAACAAGTCATCAGGTGATCTCGCC	AATCTTTATTCGGACTGGTGGTCAC
>bc25mer_70942|bc25mer_70943
TCCTCGGACCTTTTATGTGTTACAA	GGTGATTGTAGGTTCCTGTTCGCTC
>bc25mer_70944|bc25mer_70945
GTTGATACCTTTGTCGGGTTCACCC	TGGGTCTGCTTACACATATCACGAG
>bc25mer_70946|bc25mer_70948
ACTTTAGACAGCGTGCTTCTCAGCT	TAACCTTACATGTCGGTGCCACTGA
>bc25mer_70949|bc25mer_70950
TAATTTGCTGCCCCAGTTTGGTCGC	CTGTGCTTAGCCCCACCTTCTCTGA
>bc25mer_70951|bc25mer_70952
AAATGCCATATGATTTCAGCCCTCT	GTGCTGCTACTTTAGAATCCTTCTA
>bc25mer_70953|bc25mer_70954
GTGAACATCGCGCCAGCACCTAAAC	CACTCGCACCTACTTAACACTCTCC
>bc25mer_70956|bc25mer_70957
GGGTAGGGGTTCGTCACAGTCACTG	GTTCCAACTCGCTTTGACATTGTCT
>bc25mer_70958|bc25mer_70959
TAATAATCTGCAGCGGCGGGTTCAT	TGGTGCTTCTTTTACTACATCGATC
>bc25mer_70961|bc25mer_70962
ACGTGCGTAGAACATCTGGCTACTG	ACTACGGGTAATATCGGTTCAGCGT
>bc25mer_70963|bc25mer_70964
TAAGTCAAAGCATGTCCGATGCCGC	GTCTGGATTAGTTCGACGGCACCCA
>bc25mer_70965|bc25mer_70966
GAGTCTGCGATCTAATCACAGGGAC	AGTGCGATATGTGGGTTTAAAATCC
>bc25mer_70967|bc25mer_70968
GCTAGTTACGGCGTTTCTATAACAC	GGCGTGTAGCGTGTGCTGTATACTG
>bc25mer_70970|bc25mer_70971
TAAGCTGTTCCGTTGTGTCTTACAT	CTGGCGGTGTGCATATATGCGAAGC
>bc25mer_70972|bc25mer_70973
ACGCGGTTGACGGATCTTATGTACT	AGAGCACGGTTCAATGTCGAGTTCA
>bc25mer_70974|bc25mer_70975
GTTCTCAACGGGTGGTATAACAGCT	CATCGAGTAACACCGTGGGCCTGTT
>bc25mer_70976|bc25mer_70977
GTTCGTGGATTCGTAAACACACTTT	GAGTTGGTAGGAATGGGCACGAGGT
>bc25mer_70978|bc25mer_70979
GTTAGCCTTTTATATATCGCGGTCG	GAAATCGGTCGTCGGTTCCTCGCTT
>bc25mer_70980|bc25mer_70981
TACGGTTGCGATTGCCGCTAATGCT	TCACTGTTGGATATTAGGAACCCTC
>bc25mer_70982|bc25mer_70983
GTGATTGCCATTGTCGCGTCTCTCG	AGACGTCGTGTAGGTCGGGTACTCG
>bc25mer_70984|bc25mer_70985
AACCCTTTGGGCCCTACGTAACAGA	ATCCGATCCCGCACAGACCCTATCA
>bc25mer_70986|bc25mer_70987
GCCCTTAGTTCGTACATTTCAAGGT	TTCCTGGGCTCCGCGTTATGCTATA
>bc25mer_70989|bc25mer_70990
ACAACTTCGCTCATGGTGGACCATG	CTGAGGGTGCCCTACTACTCACCTT
>bc25mer_70991|bc25mer_70994
CGTTTAACGCAACTGGACTTTTCGT	GGGATTTCGTTAACGGTCCACACAT
>bc25mer_70993|bc25mer_70995
TAGTTGGAATACGCCATTGGTCCGG	TGGACGGTGTAGGAGCCAGATACGT
>bc25mer_70996|bc25mer_70997
TCGTCCAACCGAAGCCAGATCATGG	CTTATAGTGAACCTCCCAGCTGAGA
>bc25mer_70998|bc25mer_70999
GTGTCTATTCATGCACGTGGGAGTC	TGGCAAGTTCCTTAGATTTTCATGC
>bc25mer_71000|bc25mer_71001
CAAGTAGGGCTGCGAAACGACCTTG	GAGCTCTAATACCTGTGACGGCGGC
>bc25mer_71002|bc25mer_71003
CATAACCAGAATCTACGCGCTGCGG	CGATTCAGCGGGCGGGTTACTCATT
>bc25mer_71004|bc25mer_71005
ATTTCGATACGCAGGCTCATAAGGG	TACGGCAGTTATACCGACATTCACG
>bc25mer_71006|bc25mer_71007
CAAAGTATAAGTCCCTATTCGTGTG	GAATTAGACGGACGCCCGATCCTTA
>bc25mer_71008|bc25mer_71009
TATCTCGTATAGCATCAGAACCCGT	TTGAACCAGCGGTATCTGAGGCTAC
>bc25mer_71010|bc25mer_71011
GCTAGTTACATCAGTAATCTTAGCC	TGGCGTCAGATGGATTAGGAACTCC
>bc25mer_71012|bc25mer_71013
AATTTCTATGTTTCCGCTGGCAGGA	GTTTGCTCGTTACTGAATCCGTAGT
>bc25mer_71016|bc25mer_71019
ACTAGGTATTGGGACTTCGGCTCCG	ATTACATTTAGAATCGTCTCACGCG
>bc25mer_71018|bc25mer_71020
CGCGGGTTTCAAGTTTCATTCAACC	GGAGTCACGAAGTCTGCATACGTAC
>bc25mer_71021|bc25mer_71022
TTCCGCCATCTCCTATGTATGTACG	TATTCGGCTAGATTGCTATTGTCTC
>bc25mer_71023|bc25mer_71024
GACTGATTCGAAGTTGACCACTTCC	TGAGCAACATCGCTTAGTGGTTCGT
>bc25mer_71025|bc25mer_71026
CGTGGTTGCGGTAGGACCCCTATAA	GTCGAGCTAAATAGCCTATAGCCGT
>bc25mer_71027|bc25mer_71028
AATGCGGTATTCCCTCACAGGAGGT	GTCAGCATGGGTCGTTAGCCACACT
>bc25mer_71029|bc25mer_71030
CCTTAACCATTGGCGCTCAAGTGGA	CAGTCTGGCGTCGGGTGACTTACTA
>bc25mer_71031|bc25mer_71032
GTGTGCGTCTCTCGGGAGGCTAATC	ACCTTGCTTGGGTCGGAGGCTTAAA
>bc25mer_71033|bc25mer_71034
TGCCTTGTTTACCCTCATTAGACTT	TCTTTACGTAAACGCACCGCAGGGT
>bc25mer_71035|bc25mer_71036
TCGATATGCTCTTGACGGCCTTAGC	GTAGGACTCTGGCCACGTTGATGGG
>bc25mer_71037|bc25mer_71038
ACGCGGTCTGTAGTTAGCTGAGCAC	TAGTATGCTCCCAGAGGATATTGGC
>bc25mer_71039|bc25mer_71042
CCAAAGGATTCGCGATTGATCGGTT	TTAAGTTGTCTACGGCGCGTCTCGA
>bc25mer_71041|bc25mer_71043
GGGAAGCAAGGTCCACTTTCATATT	TAAGTTTGCGGCCCCTTGTAATATG
>bc25mer_71044|bc25mer_71045
TAATAGCCCTCTAGCTGAATGAAGG	ATCCTATGTGGGGTATATGCCAGCA
>bc25mer_71046|bc25mer_71047
AACTTATGGGACCGCTTAGCGTTGC	TGATTATCTCTTCGGTATCAGGGGC
>bc25mer_71048|bc25mer_71049
GCCCGTGTAGGTAAGGACCAATGTG	AAGGAGGGTAGTTTTGGGGAATCGT
>bc25mer_71050|bc25mer_71051
GTTTCCACCACTGTAGTCTCTAAGT	CTACAACGTAACTTGATTCGGGTCC
>bc25mer_71052|bc25mer_71053
GGGTGTGTCGCTAACAGTGGTCGTC	ACAGGATTATCGGCCACGAGAGATC
>bc25mer_71054|bc25mer_71055
CATTTGTGGACGCATACTGTTACCG	AGATTAGGCACCGACAGGCGTTTCT
>bc25mer_71056|bc25mer_71057
CGTGACGCCTGAGGATTTAAGAATT	ATCTAGTTCTAGCTCTAGTTAACCC
>bc25mer_71058|bc25mer_71059
CAGTCGCGTGGGCAGAATTTCATCT	TGGTCATAACAATTCGCCCCGTTAA
>bc25mer_71060|bc25mer_71063
CACGGGGTAGAACGCTCATAGGGAT	GGCTATACAGTCAATGGGCTGTCTA
>bc25mer_71062|bc25mer_71064
AAAGCCCATACGACTTATGCAGAGC	TATTTAGCACTCTTCCGCGGCTGGA
>bc25mer_71065|bc25mer_71066
GATGGACGACCGGTTTACTCTTATG	GATAATCCGATCTTCGGCGAGTGCG
>bc25mer_71067|bc25mer_71068
AGGGTCTGCACGCACATAATACCTT	TGCAGGTAAACCCTGAGGTTTGTCG
>bc25mer_71069|bc25mer_71070
CTTTGTGCCGCCACACAGCTACATC	GTATGCTACGGTAACGGGCTTTGGT
>bc25mer_71071|bc25mer_71072
TGTCATGCTAGATGGAGTTACGCGC	AAGAGCGTCGAGCCTTGTTGATTCG
>bc25mer_71073|bc25mer_71074
CCGTTAGAATGAGCTGTCCGTCGTG	ATGATGCATGTCTGCGGAAATAGGG
>bc25mer_71075|bc25mer_71078
TGGGTAATATGTTCGCACCATGTAA	CATTTATTCCGTTGACTTGCTCGCT
>bc25mer_71077|bc25mer_71079
CATATGTTCGCTCCTATGGCGATGG	TAGAGTATGTTTAACTTCGCCGCCT
>bc25mer_71080|bc25mer_71081
ACCCAATCCGAGAACTTGTACTGCT	GGGTTGTCCAGTGTATCGGTAGCCC
>bc25mer_71082|bc25mer_71083
TATGTGGACATCTCTTACCGACAAG	CTCAACGTCCGAGCCTGCCAAATTG
>bc25mer_71084|bc25mer_71085
TGTATGCTCTGGTTACGGATTATGC	ACGCTTGATACGGTCAATCATTCCT
>bc25mer_71086|bc25mer_71087
GTAGGACAACTACGCCTGTGTCCCC	TGACGTGTTCCATATCTGCATTTAA
>bc25mer_71088|bc25mer_71089
GTAGCTAGTCCAAGGCTTTTACTCA	TAAGTGATATTGCCCTGACGGGGCC
>bc25mer_71090|bc25mer_71091
AGAGCTGGTGGGCGAATGTAACACA	GCTCTAATTAATTGCGATGCTCCAG
>bc25mer_71092|bc25mer_71093
TGAGCACGGTGTGTTGATTTGCCCA	CATTAGCTTTCTCAGGCGTCAAAGT
>bc25mer_71094|bc25mer_71095
TATAGGGGACGCCATGGTACCACAG	GCGTGACTGGTATCTCAGCGTGAGG
>bc25mer_71096|bc25mer_71097
CTAAAACCGACTGGTGGTCGTCTGC	CGGTAAGCTGACCCTAAAGTTGTGC
>bc25mer_71098|bc25mer_71099
CATGGCAAGGGCGAAATTCTATGTC	AATTTGTGTCTGGCCGCATGTAATC
>bc25mer_71100|bc25mer_71101
AAGGATCAATGCGTGTGGCTAGCTA	GTCCTAGCACCAGGAATATAGTTCA
>bc25mer_71102|bc25mer_71103
CGGATCTAGGCTCAAATATATCTCT	GGAGGCCTTTATACCCGTTGACTGT
>bc25mer_71105|bc25mer_71106
TATGAGCGGTGCATTGTGGACCATC	GTTGGTCATACGGTGTCTTGTATCC
>bc25mer_71107|bc25mer_71108
GCATCGGCAAGGGACGTTAAAACGG	GCATCAATAATGACTAGACACACCC
>bc25mer_71109|bc25mer_71110
TGTAGGCAGCCTTTATTCGCATTAA	CTGGTACATTCGTTGACAACCTGTT
>bc25mer_71111|bc25mer_71112
TCCTATTCCACGTTAAAACGCCAGT	GGTCCATTTTCGCGTTACTTTACAA
>bc25mer_71113|bc25mer_71116
CGAACCGGGGTTGAGACGGTGATTT	TACTATTATCGCTTCCACGCAGAGG
>bc25mer_71115|bc25mer_71117
CAGGTATCATGGCTAACCGTCTCTT	TTCAACCGTGCAGCTGATTCTCCAG
>bc25mer_71118|bc25mer_71119
CGTCGTATGTTGCTTACGGAATAGG	CCTTCACGTGGACCATGGTTCTACG
>bc25mer_71120|bc25mer_71121
ATCGAAGGTCCATCAGTCATGAGGT	ACTCAGCTACGGTAACGCAAGTCGT
>bc25mer_71123|bc25mer_71124
TTGCGCGATAAACAGCCTGTTGCCT	AGGTATCTAGGCTCCTAGAGCATGG
>bc25mer_71125|bc25mer_71126
GAAACCGTTTCAGCCTTAGGGCAGA	GCACTAGTGAATCCAGTTACACCTG
>bc25mer_71127|bc25mer_71128
GGTTACTAGTATGGTACTACGCAAC	TATGGTAAATACGTCCTCCGGGAAC
>bc25mer_71129|bc25mer_71130
GATCCATTTGGAGGACACTCGTGCG	GCCATACGCCCTAACACAGTCGAGT
>bc25mer_71131|bc25mer_71132
AACCAATGGTTCCCTGGCTAGCGTT	AGTTTTCGTAGCCCGTTTTAATGCC
>bc25mer_71134|bc25mer_71135
TGTGTTCTATCTGCGAGCACCTTAA	CTACTGTCTGTACGGTGCTAGGCGC
>bc25mer_71136|bc25mer_71137
CGATACTAATCGTCAGGCTGCATGG	GAGGTGAGCCTCCGGTTATCCAGTG
>bc25mer_71138|bc25mer_71139
GCAACCTATAAGGAGGCTTCCCCAA	GATTGAGGCCAGCCAGTAAATGAGC
>bc25mer_71140|bc25mer_71141
ACTTTATGCTCCAGGAGGCGTGGAA	AGAGTCTTTCAACCGTTCTGTTAGC
>bc25mer_71142|bc25mer_71143
TCGAAGAGCGTCGTTACTCCGCTGA	ATTTTCCGATATCCCCAACTAAGGG
>bc25mer_71144|bc25mer_71145
GTCTAACCGCAGCGCTTGAGCACTA	GCGTTCGACTCACCGGCGATTAATA
>bc25mer_71146|bc25mer_71147
TTTTCTGTACGCGGCATGACGCTAG	CGATTACGGGAAGGGTGTTCTTCCG
>bc25mer_71148|bc25mer_71149
CGGTCCTTGAGAAGGGCGAGGTAAT	GGGCTTTAGCGCGTAGACCCTTTTC
>bc25mer_71150|bc25mer_71151
CTTGTCTTTAAGCGAAGGTGGACAG	GGAATCGGAATCGGTGCGTCACTCA
>bc25mer_71152|bc25mer_71153
AACCATACTGCGCACTTGGTTACCA	ACAGCGTTTCGCCCTTAACATTACC
>bc25mer_71154|bc25mer_71157
AACGCTGTAGGATTCGTTACGCCAG	ATGCTATGGTGTTAACCATCGTACG
>bc25mer_71156|bc25mer_71158
CGAGCGGAATAAACCCGGGTCTAGG	ACTATATCACGGAGCCTACGTGCGG
>bc25mer_71159|bc25mer_71160
GATTGGAGCAAGAGGCCCTATGTAC	TTGATTTGCGTTAACCTAGCCGCGG
>bc25mer_71161|bc25mer_71162
GACGTATTACTTTCGGGACTCAGGG	ATACATGCGGTCAATCAGTTCATCA
>bc25mer_71163|bc25mer_71164
GATTCAACATAGACGGAGCCTGCAG	AAATTAGGTACCGCACTGATGCGAC
>bc25mer_71165|bc25mer_71166
TTGTATGGCTTGTCAAGGGCCCTTG	ATGCCTTGGTCAGTGAATACCACAC
>bc25mer_71167|bc25mer_71168
ATGAACTATAGTTCTCCCCTGCCTT	ATGTCAAAACTGCTGCCAGCAAACT
>bc25mer_71169|bc25mer_71170
AGCTATCTTCCTTTTAGCACCCTTT	CTAGACATTGAGCGCGACACCAGGG
>bc25mer_71171|bc25mer_71172
GCTTTGAATACCATTGGCTGCATAC	GTAATGCCAATTCGGTTTCCGCTCG
>bc25mer_71173|bc25mer_71174
AAGCTTTCGGTGCACCTTCAGCAAT	AACTGACGGTACAGAGTTTGATCTG
>bc25mer_71175|bc25mer_71176
CCCTGAATGGAACCAGGCGGAATTA	GCAGTTACGGTGGCTCTTCAGCGTT
>bc25mer_71177|bc25mer_71178
GCATGTTCCCGATCTATTTGTTTTC	AAATTTCTAGCTGGGACCGCTCGAA
>bc25mer_71179|bc25mer_71180
ATATGTCACACCCGTTCTTTTAATG	AGCGATGTATATGCCCGTTCCGTTG
>bc25mer_71182|bc25mer_71183
AGTAACGTTCGGACGTCGAGTCTTG	TTGGCCTATTTCGAATCATATGCAC
>bc25mer_71184|bc25mer_71185
GTGTTTTCTCTTTCCCAGACGCTTA	ACTTTGTGAACGAGCTCTTAGTTCC
>bc25mer_71186|bc25mer_71187
AAATGGTATCGTACTCCCCTGACTA	GTTGAACACGCCCGTACTTCAGGGA
>bc25mer_71188|bc25mer_71189
AGTGCGCTACCGTGGTACTCGTTAT	CTGGTAATCTCACCACGCACCTCTG
>bc25mer_71190|bc25mer_71191
AGTCGTTTGCGCGATTCAGTGACTT	TACACATTTATCGGCAACTGACTGT
>bc25mer_71192|bc25mer_71193
AGAGGTTTCTATGCCACCTGAGCAA	AGCTGACATTTCCACTATCGCGAGG
>bc25mer_71194|bc25mer_71195
GACGAGGGCAATTAGTTCACCGAGG	TAGTAATGCAGCCATACTTCATCTT
>bc25mer_71196|bc25mer_71199
GTGATTGCCGGCTTTGTCTGTTCAT	CTCGTAGTTAAATTTCGTTCACAGT
>bc25mer_71200|bc25mer_71201
CGTAACACGCCGCCATTGGCTAGTA	TGTAACACGTTAAGACGTCGGACCC
>bc25mer_71202|bc25mer_71203
GGTATTAAGAGGGACGCTACCACGG	TGATATCTAGGGATCGAGGGCTTCC
>bc25mer_71204|bc25mer_71205
ACTTTACGGGGATATGCCATTCTAA	TGACTGGGGAGATTGTCTGACAATG
>bc25mer_71206|bc25mer_71209
CGCCTGCAGAGGAAGGCTAAGGTTA	GGAGGCGACGATGCTCATCAGTGTT
>bc25mer_71208|bc25mer_71210
GGGGTCATGTCGCCATCAACGTTCT	ATGTGCTATGACATGATCCGGACTG
>bc25mer_71211|bc25mer_71212
GTACGAGCAGAACCCAGTAGGTGAG	GTATGTCTCGTCGCACACAAGTTCG
>bc25mer_71213|bc25mer_71214
AGCTTCTAATTCCATAACGGCGGTC	CATTTGACTTGTGCCGATGTGTTTC
>bc25mer_71215|bc25mer_71216
GTTAGACCCGTTCCAGAAGTGTGGC	GAAAACACATGTGACGCCCCGCTAT
>bc25mer_71217|bc25mer_71218
CACACTCTTCCTATCAACAACCCTA	TGGCTACGGAGTGATCCAACCTTAA
>bc25mer_71219|bc25mer_71220
CTTAGTATTCCCTATGACCATGCGA	AGGTCTTTCTGCGAGAGAATCCGAG
>bc25mer_71221|bc25mer_71222
CAGCTAAGGCAATCGGTCGCGCTAT	TTGGCGATGCCTAGCAATTCCCGAT
>bc25mer_71223|bc25mer_71224
GAATATAGCTTCCCCGGTAGCGTAA	GCTTCGCCTACCGTTGACAGAACTA
>bc25mer_71225|bc25mer_71226
GATGCTCAGGGTTCCATAATGTGTT	GACTGTATATTCAATTCCAGGCTCC
>bc25mer_71227|bc25mer_71228
GTAGCAGCTGGAACCGAGTGCTTAA	ATTATTTGCCGTTCGTCACGGGTAA
>bc25mer_71229|bc25mer_71232
GTATCCGTAACCAAACTGGAAGGAC	ACTCGTCTGGCAAGGTGGAACATTC
>bc25mer_71231|bc25mer_71235
GACACCATTGGTCACATGATACATA	CCTCGAAACCCTATCCCTCGGTCAG
>bc25mer_71234|bc25mer_71236
TTTCGGGGACATATTCCAGAACGGC	TGCTTGATATGTACCCTCTAGAAAC
>bc25mer_71237|bc25mer_71238
ATCGTCGAGTCGAATGCTGAAAGCC	CTTGGACGGGTGCTTTAAGATCCGT
>bc25mer_71239|bc25mer_71240
TTTAAATCTTCGGTTAGCGCTCCCT	GGATCTATGAGCTGCCCTTCGATGT
>bc25mer_71241|bc25mer_71242
AATCGTTTGAATCGGTCACCGCTCA	GGCGATCTATCAACACGAGTGCATA
>bc25mer_71243|bc25mer_71244
GTTAGCTGAGGTGTGAGAATGGGGT	GCGGAAAAGGTTGGTCGGGTCTAAT
>bc25mer_71245|bc25mer_71246
ATGACAGTCACAGATTTAGGCGCCG	GATTACAGGCCGCCGTCATTGGAAT
>bc25mer_71247|bc25mer_71251
TTACGGTACTGCCGCTTAGCCATAT	ATTCCCTCCGTAGTAAGCTGTGCCG
>bc25mer_71249|bc25mer_71252
ACCAGGGCGGAATTAGCTTCGATTC	GTGTGTACTTCCGCTTTGACCGGGA
>bc25mer_71253|bc25mer_71256
CTTGCTATAGACTTGTTAAGAGCCA	GCTCTTACCATTACGCCGGGTTAGT
>bc25mer_71255|bc25mer_71257
ATATGACGTTGACTCCTCCGAGTTT	GTGGATACTATCGTTGCCGTCACCG
>bc25mer_71258|bc25mer_71259
CGACATATGTTTAGACCGCGGTGAT	CTGGGCATAGTTTTAAAGGACGCGC
>bc25mer_71261|bc25mer_71262
CTACACACCAATGCATCTCGGGCTT	CACCTCGCAAATACGTCAATACCTG
>bc25mer_71263|bc25mer_71264
TTCACTGTTTGCGGGTTGCTATTTC	CGGTGATTGAGCCCAAACCATTACT
>bc25mer_71265|bc25mer_71268
CTAATGGAACGCTCTATTGATCTTG	CGTTACCTGACTCATTACGCAAATA
>bc25mer_71269|bc25mer_71270
ACTGATCCAGTTGGGGTGAAGGGTT	TGGTTTCGATCCGTCTCTCTAGATT
>bc25mer_71271|bc25mer_71272
GTGGTGATTTACTTCGTACCTGCTT	GTGAGCCACCCAGGAAGTCGCAATA
>bc25mer_71273|bc25mer_71276
GAGGCGCGTACTAGGTCTGATAGCC	TTGTCGTTCTTAACCACAAGCTGTT
>bc25mer_71278|bc25mer_71281
TAAGACGTACACGGGGTCACCAGCT	CAATCTCCCGTCGGTTTCGATTGTC
>bc25mer_71280|bc25mer_71282
GTATGGCTCAGAACAGTCCTGCGAA	TTGGGATTCTCGCATGGTGCAGTCT
>bc25mer_71283|bc25mer_71284
ACCTGCCGAAACATAACAGCATATA	CTGATTGAGTTGTTAGCTCAACGCT
>bc25mer_71286|bc25mer_71287
GAATGATGCGGCTTTTACCAATCGT	TTTACGCGGTCCTTTGTCTCGATCT
>bc25mer_71288|bc25mer_71291
TCTTATTGGACTCCTTTCGCGCGTT	ACTAGGGTAGTCTCGGACGCTGCTT
>bc25mer_71292|bc25mer_71297
ATAATAGTCCGTAATTCCGCATCGT	ATATTTCGGAAGCTCTACCTCTGGA
>bc25mer_71298|bc25mer_71301
ATATGCGGCTACGTCCAACTGCACA	GCTGAACTATATAGTGGACCGTCGG
>bc25mer_71300|bc25mer_71302
AAATTGTAATGAGTGGTTCCTCCCG	CTCCCCGTGTGGGGTAAGAGAAACA
>bc25mer_71303|bc25mer_71304
CTAGCGGGCGAGAGTGTAATAACCG	AGCTAATCGACGGTACTGAGCATTT
>bc25mer_71305|bc25mer_71306
GTCAGCTTCTGACTTAGCCGTCCTA	GGTGGCAGTAATCGGTGTAAAATAA
>bc25mer_71309|bc25mer_71310
AACGGGATACGCATCGAGCATGGTT	CTAATGTAGCTCGCTCATAAAGGCG
>bc25mer_71311|bc25mer_71312
AGTAACCCTACGAATGGCATGCTTA	GGCCTGATAACCGTCGTCAAGAGGT
>bc25mer_71313|bc25mer_71314
AGTCTTTCAGATATCCTGGCTCAAT	AGACTTTGGTCCCTTGTATTAGGGC
>bc25mer_71315|bc25mer_71316
TAAGATAAGACGCCTCTCCGCATTG	TGCTTTTCTAGTCAGGTACCCTCGT
>bc25mer_71317|bc25mer_71318
GCGGTCGGAATTGTACATAATCACT	ACTCAAGGCTGTTATTCTACTCTCT
>bc25mer_71319|bc25mer_71320
ACGGTTATGTGCCACAAGATACGAT	GTCAAGAGAAGGGTTAGTGCCCTCG
>bc25mer_71321|bc25mer_71322
CCGCTGAATGGAACACTATGCGGGA	CAGACGTATTCAACTAGCTATCCTG
>bc25mer_71323|bc25mer_71324
AGTATAAAGCATTGGGGTAGTTGGC	TTGAACGTTAGACGACTGTTACGGC
>bc25mer_71326|bc25mer_71327
TCATAACCACGTCGCAAGGTGTACG	ATTAGTGACTTCCATGGACCCGACT
>bc25mer_71328|bc25mer_71329
TCCGAGCGTTACGGTGGATTGTATA	ATTCACAGGGCATGACATGGCTACT
>bc25mer_71330|bc25mer_71333
GCGCCAGTAGGGGTATCAAGAATCG	GGTGCAGGTCTGACAACACGTATAG
>bc25mer_71335|bc25mer_71336
CGGGTATTCACACTATAGGCCGGAG	ACCCTCCCGATAAGAATGGGAAGAG
>bc25mer_71337|bc25mer_71338
GGCCTCCAAAACGGGTAGATTGATG	TACCATGAGGTAAGTGTCGCGTACC
>bc25mer_71339|bc25mer_71340
CCCGGATCTTGTTATCCAGGTTGAC	CATGTTTCGCCCCGAGCAATACATA
>bc25mer_71341|bc25mer_71342
TTGCTACTGGGTTATTGGTTGAGCC	GTCGTGTGGGAGCTTACGATCTCCA
>bc25mer_71343|bc25mer_71344
AGGTGATCTACTTATTTCGTCCATG	GCAGCTAAATCCAAATTGTTTCGGC
>bc25mer_71345|bc25mer_71346
GTGGAAACCATCACGGCATTGTTAA	GTCGAATTTTCCAAGCTCCGGGCAT
>bc25mer_71347|bc25mer_71350
GGCGTGGAGGCTAATGTATGAGAGT	GTCTACCCGTACCAGTGTAATATCA
>bc25mer_71349|bc25mer_71351
GCAGGGTCTATCCCTCGATAATTGC	TGATAAGGGGAGGGGTAATGCCTCG
>bc25mer_71352|bc25mer_71353
TATAACGTCAGAATGGCTGTCCGCT	GGGCAGTATTTGTTACGCCGATCGA
>bc25mer_71354|bc25mer_71355
ATCCTGGGGACATTACACGATTGGA	AAGGTTTGAGCACTCCATAGTTATC
>bc25mer_71356|bc25mer_71357
CGAGTATTACGTCCTTTTCTTGTCA	GAGCTATAACCTAATCTCGCCTTGT
>bc25mer_71358|bc25mer_71359
TAATCCAGTATATCCTTAGCGCAGG	TGAAGTTCTTCGCCACTGGGGAAGC
>bc25mer_71360|bc25mer_71361
GATTTTCCTGCGTCTTTGTATGATC	TTACTGCGTACAACCAACGACACCT
>bc25mer_71362|bc25mer_71363
GAATAATGTTGCCCCACCCACGCAC	GCATGACGGTGAACCAAGGATCGTC
>bc25mer_71365|bc25mer_71368
AATACGGCGTCTCACGAGATTCTGA	GTCAGATGCTCACCTTTGTAGGTTA
>bc25mer_71367|bc25mer_71369
CGATTAAGACATGGGTGCTTGCCGT	GATTTAGCATTATTTCGCTCGTCGC
>bc25mer_71370|bc25mer_71371
CCCTTATGGCCCGGATAGGTAATGG	TTCTAGCAGACGGCATGTGAGGCAC
>bc25mer_71372|bc25mer_71373
TACTGCATGTAAACTTTTCGCTATG	TTAGCGTCTAAGAGTTCATTAGCAC
>bc25mer_71374|bc25mer_71375
TGTTCAGGTACACTCCTATTACCGA	ACATCGCAGACGGGACATGGATAAG
>bc25mer_71376|bc25mer_71377
GGCTAGTAACACTCTTCGGCTTAGT	CTATTTGACACGTGGTCTGAACCCT
>bc25mer_71378|bc25mer_71379
TAGGCTGTTAGTCGCGATTCTCAAG	GTGTGAGACTAAGGTATCACTGCTC
>bc25mer_71380|bc25mer_71383
GGCCGAAATCACCTATTCAGCAGGC	GACCAGGAGAGTCGGCCTTGAATTT
>bc25mer_71382|bc25mer_71384
CTTTTGCGGTGGTTTGGGATTTCCC	CAGGTATGGGCTTCATGTCGAGGCA
>bc25mer_71385|bc25mer_71386
CAGTGCCTCACAGATCGGTCTTAGA	TGCTGTATTCACACGGGCTTGTGGA
>bc25mer_71387|bc25mer_71390
GGATAGATGGGGAACGCAACACCTG	TTAGGGCTTGTAACACCGACCCTTT
>bc25mer_71389|bc25mer_71391
TTGGACTTGACGCACCTCTTAATGC	CCACTACGCTCGACTACGTCTGAAA
>bc25mer_71393|bc25mer_71394
TTGGACAGCGTTCACCGACATTTAA	GCTTATCCCCGGTATCACTTCTCGA
>bc25mer_71395|bc25mer_71399
ACGGTAAAATGACGACATGCACTGT	TGAGAGAACCACGGCTACCGATGTG
>bc25mer_71400|bc25mer_71401
AGATTGGAACCAGCGCACTGTACTC	ATTATTTGCGACAGGTCCACCATAC
>bc25mer_71402|bc25mer_71403
GCTAGGTTATAAGTGTATACGGGCA	GCTGTTATCGCACGTTCTAAATTGT
>bc25mer_71404|bc25mer_71408
GAGATAATCGACCGTGGTCCTTCCG	TTCGTTGAGTGTTCCCGGCTCTGAG
>bc25mer_71406|bc25mer_71409
CTTCTAAGGTATTGTACCAGCCGCT	GATGGTATCTCGGTTCCGGTAAATT
>bc25mer_71410|bc25mer_71411
CTACAGGACTTGTTGGACGTGGCTG	TGACGGTGTACGACGCTCATGGTAT
>bc25mer_71413|bc25mer_71414
GGGGACATCGTAGCTAACGGACGTA	ACACCTTGAGTGCGGATAGCTGAAG
>bc25mer_71415|bc25mer_71416
TGGATAATGGTAAGGACCTGTTACT	GTCGGAAGCGGATATCACCCGAAGA
>bc25mer_71417|bc25mer_71418
TTCGGGGTCGCTTCATAATTGCCCA	GCTTAGCAACGGTGATAGACCCCTA
>bc25mer_71419|bc25mer_71420
ATCAATCGGGTAAAGGGTTAGGTCG	GACCGAACCTGCTGGGTATCTCGTG
>bc25mer_71421|bc25mer_71422
GATTATCGCACGGTTCGTAATCCGT	CTCTAGCCTAAATTCCACTGGGATT
>bc25mer_71423|bc25mer_71426
CATAGCACGTATTATGACACCTAGA	GATTTGCCTAGACTAGCTTTACCGT
>bc25mer_71425|bc25mer_71427
TTAGGTAGCTTAGACGCCATCGATC	TCGATAACGGCCTGGGTACTACATC
>bc25mer_71430|bc25mer_71431
AATTCACCCCGATTAAACAGTGACA	ACCATTCTTACAGGGCGAGTATTCT
>bc25mer_71432|bc25mer_71433
TTTTCATGTGTCCCATTGTTCTCGG	GATACGGGATATTGGCTTCGCCAAT
>bc25mer_71434|bc25mer_71435
GATCTGCGGCGCCTACTTCCTTTAT	AGGGGCTCGGAAATGTCGCCTTTAT
>bc25mer_71436|bc25mer_71439
TTGTGCTGCGCTCAGCTATTCTAAT	TTCGGTGGCTCATACTAACCCTAGT
>bc25mer_71438|bc25mer_71440
CTGAATGTCGGGACCTGTTCCCTTT	GGGGTAGGTATCGAATCTGCTGACC
>bc25mer_71443|bc25mer_71444
TGGGTTCAGGCACAATGAGCTACGT	CCATCAATCTCTAGTCCACTAAAAC
>bc25mer_71445|bc25mer_71448
TTACTAAGCTCCGTCCACTCCGTTT	TTATATTCACTAGAACGCCCCGGTG
>bc25mer_71449|bc25mer_71450
CCGGAAATCACACCATGGCATATCA	CCTAGTCCTTCAGCCAGGATTCTTC
>bc25mer_71451|bc25mer_71452
GCCGCAACCATTTCCATAGTTAATC	TTATTTTAGCCTCGCGCCCACTAAC
>bc25mer_71453|bc25mer_71454
ACATGTTTAGGAACGCTACCGAGTT	TATGCTTCTTTCGGGGCAGAACGGA
>bc25mer_71455|bc25mer_71456
GTCGAATTACAGCACCGCATTAGGG	TTAAAAGCCTGCACGCCCAGGTATG
>bc25mer_71458|bc25mer_71459
GTATAGGTCTACCGCAGCCCGTTGG	GACTAATAAGCTCTAGCACCGGACG
>bc25mer_71460|bc25mer_71461
CTTACGGAACCAGTCTCCTGTCGGG	GGACGGCGGAGTTTTCCAAAATATC
>bc25mer_71462|bc25mer_71465
GGGAGTCCGCGCGCAGATTTCATAT	ACGTTCAAGTCAAGTACTGGCACCG
>bc25mer_71466|bc25mer_71467
TACGTTTGGGCCTGTCTTAATCGCA	TTTGGGTGTTAGAGGGGCTGTGGAT
>bc25mer_71468|bc25mer_71469
CTACAAGGAAGCCGTACTGGTCCCA	ACGGCGGTGTGCTTAATCGACTATC
>bc25mer_71470|bc25mer_71471
TGTATATTGAACGTCCTCGTGGCAC	GTTGGTACTCCGCTTCGTGAGTTTT
>bc25mer_71472|bc25mer_71473
GGTTGACCGTAACCGCCTATTAACG	AGTGAAGTTTACAGGATACGTCTGT
>bc25mer_71474|bc25mer_71477
CGGTTAGTGGTGCCAGTTGAACTCC	GATATCGGCTCTTTTATACTGCGCA
>bc25mer_71478|bc25mer_71479
TAGCCGATCTCTCAAGTTAGGTATC	ACGGTTACTCTAGCAGCTAAGAGGC
>bc25mer_71480|bc25mer_71483
AGAAACTACGGCTATTCATTCTTCC	GGCTGCATTACAGATAGATACGCGG
>bc25mer_71482|bc25mer_71484
AGCCAGGTACAGCGAATTGCCCTTA	GTGTTACCGCTCTGGCATTTCAGCT
>bc25mer_71485|bc25mer_71486
ATTACTGAGCTAGCACATGCTTTGA	TCTGCTTAATATTCGTTGAATCGCC
>bc25mer_71488|bc25mer_71489
TTACCATGGCGTGACTCAACAGGAT	GTGCCTTTATAAGCGTACACCTATC
>bc25mer_71490|bc25mer_71493
TGTCCGGTAGCCTATTCTGAAGGAG	CTGTTAGACGTTACTCTCGATTTTC
>bc25mer_71492|bc25mer_71494
CCTGTGGGGTCGTAAATTTCAGTCC	TTTGGCTCGCGATATTCGGCCTACT
>bc25mer_71495|bc25mer_71496
CGATTATCGATACGTCATTTGCCTC	GCAGATTCGGCTTCTTAGGTCGCCT
>bc25mer_71497|bc25mer_71498
ACATAACGACTGTTGTCCTTTGAGG	AACAGGTTTCCTAAAAGGTGCACTA
>bc25mer_71499|bc25mer_71500
TTTGGCATAATGTCCTCCCGAAGAG	GCGCTGAACCTGGGGATACATCTGT
>bc25mer_71501|bc25mer_71502
GAGCTCTTTGCCTCGTATCAATATG	GTAGGTTATTCGTACCATGCGATCC
>bc25mer_71504|bc25mer_71505
TTATCCTAAGTGTGCACTTGCGTTT	AGGATTTGACTAGCCTATGCTGCGT
>bc25mer_71506|bc25mer_71507
CTACTATCCTGAGATTGTGCCTAGT	GACATTCGGGAGCTTGGTCCGTCTC
>bc25mer_71508|bc25mer_71509
TTGTAAGACGGACTCAGGAGCATGC	TGTCTTTTCATACCGTCGACAGTCG
>bc25mer_71510|bc25mer_71511
CTAGTTACTACCATTTTGCTCAACG	ATCTAAACTGTGTCGGCGCATAACT
>bc25mer_71513|bc25mer_71514
ATTTATGTACGATGCGGCCCTATCT	ACTTCTAATTACTCATTCCGGTTCA
>bc25mer_71515|bc25mer_71516
GGCTCATTTCAGTAATTATCACCGG	AGTAGCAGTTACTACTGGGTGCGCG
>bc25mer_71517|bc25mer_71518
TATTAAGATTCCCGCTTAGTGGCCT	TGCTAAATTGTGACCGGGCAAGCAG
>bc25mer_71519|bc25mer_71520
GTTAGACACCGGGACCAAGTCTGTG	TACCATGACTTGGGGAACTTGGGCC
>bc25mer_71521|bc25mer_71522
GATTGTCTACTGTCCTTATGCAGAG	TTTTAGCCAAGTGCTCACCCACGTT
>bc25mer_71523|bc25mer_71524
GGTATACAGCTTCCTCGCCGACAGA	GACGTTACTGTTCTTTAGCTCGTTT
>bc25mer_71525|bc25mer_71528
AGCGTCATTGGCCCGGATTAGAATC	TCCCTGATAGGTTGACATGGGTGGA
>bc25mer_71527|bc25mer_71529
TGTCTTGTACGGTTCCCGTCTAGAA	CTATAGCACAACCGTCGGGGCTGAG
>bc25mer_71530|bc25mer_71531
TCTGTCATTCCGGCTACCGAAACGT	TGAGGGCGACTGGACTGAGTTACCT
>bc25mer_71532|bc25mer_71533
CAACCTAAGAGTCTCATCACATCGG	GATAAGCGGCTCCGTCCTCTAGTAC
>bc25mer_71535|bc25mer_71536
GACTGTTTCCGCCAACCGAACTGTC	ATGGCGGGTCAAAATTTGCGCCTTC
>bc25mer_71537|bc25mer_71540
CCCGTACACTCCAGGTTGAACATAA	GGCTGAAGAACGACTTCTAAAGCCA
>bc25mer_71539|bc25mer_71541
TTCCTTCACCGAGGGTTTTGTCGGA	CGGTACCAAACGAGACTCACTCCGT
>bc25mer_71542|bc25mer_71545
GTGGACGGGAACCCGCTTTACTAAG	TCAACGGTGTGTCGAACGGTTCGAC
>bc25mer_71546|bc25mer_71547
ATCATTCGGTGGCGAGTCAAGTGCA	GTGATGGTTCACCCTTCACAACATT
>bc25mer_71548|bc25mer_71549
CCGTATGAGAGATGACTTGCCTCAG	GTGCCTACCGTCGAAGCATGTAGAC
>bc25mer_71550|bc25mer_71551
GTTCTCAGTGTAACCCCGCAAATAC	ATGGTATAACTTCAGGCATGCGCAT
>bc25mer_71552|bc25mer_71553
ATTAGTCCTCTCTAAACAAGGTGCC	CCTACGAGAGTATGCAGCCGAGGAG
>bc25mer_71556|bc25mer_71557
TGGATTACGTTAAACCGCTTGCCAC	GATTCTGCGACTAGCAAACCTCATT
>bc25mer_71558|bc25mer_71559
TTGCTTTAAGACAGCGGGTGACCCA	GGGCGGGCTTATTCATTGTTCGACG
>bc25mer_71560|bc25mer_71563
TGATGGCGATAGTTCGTTACCTATC	CATTTAGTGGTGGTTACCCCACTGT
>bc25mer_71562|bc25mer_71566
AGTGGCACGTCAGGCTCCGTAGTAT	ATATTACGACTCCGGCGTGGCATCT
>bc25mer_71565|bc25mer_71569
AAAGGTATGACCCATGGAGCCCTCT	TATAGTCTCGGTTACGCCTCGTGGC
>bc25mer_71568|bc25mer_71570
GTGACCGAAAATCTGCACGTGCCAT	TATTCCATAGTCCTACAGGGGTGAG
>bc25mer_71571|bc25mer_71572
GAGATTTGCGAAATAGCACGGCGCG	ACTTTATCCACACGGTGTAGCGGGG
>bc25mer_71573|bc25mer_71574
AAGAGCTTCAGATTCAGGCGTAGCG	AGGTATGTACGGGATTGTCGGCTCC
>bc25mer_71575|bc25mer_71576
GAATGTATACCCTTAATCGCGCCAT	CTGCCAGAAGCGATTAGTTGGCTCC
>bc25mer_71577|bc25mer_71578
TAATCTTTTCGTATGCGCCTGGGGT	ACGAGTCGGTATGATAGGTCACGAC
>bc25mer_71579|bc25mer_71582
ATGATTGACTGCCGTACGCGAACCA	AACTGCTTTACTAGTCACGTAGCGC
>bc25mer_71581|bc25mer_71585
TTGATCAATGCACGGCCAGAGTCAT	TAGGGGTGACCGCAAATGTCCATGG
>bc25mer_71584|bc25mer_71586
CATTTGCTTTCACTTGGCGAGTATG	TTCAATCAAGCCTCCGGTGTTGCTA
>bc25mer_71588|bc25mer_71589
GACTCGTAAACCGCCATTCTTTGTG	AGATAACCTAGACTACAACAGCAAC
>bc25mer_71590|bc25mer_71591
TAAACACCCCGTTGTGTTGGCTACT	ATTTAACTAGTCTGACCAACCATCG
>bc25mer_71593|bc25mer_71594
GCTGGCGGATCATACAGGGGTACAT	GTGATTGCTTAGTATCACCGAATCT
>bc25mer_71595|bc25mer_71597
AAAACTTAGGTACCCTGTCAGTCGG	TCACATTGTGGGAGGGATTTCCCAT
>bc25mer_71598|bc25mer_71599
CTGAGGGGTTCCGCGGTAATCTGAA	GCGAGATAGATACCCTCACTTTTGT
>bc25mer_71600|bc25mer_71601
TCTTAACTAGGTCGTGCGCGTATGA	CGGGAGCATTAACGCTAACGCTGGT
>bc25mer_71603|bc25mer_71604
ACAACACAAATGTGACACCGGCGAA	TCTAGTCGGTTGCCGGATAATGCCC
>bc25mer_71606|bc25mer_71607
GCCAAGTGATCGTCCGTCATACATA	TTCTGTTGACAGGACCTCGTTCACT
>bc25mer_71608|bc25mer_71609
GGATATGTCTTATCGAGCATCTGCA	CGGTTTGTTCATACCTGTCGTTCTT
>bc25mer_71610|bc25mer_71611
GACAGTCACTTGGCCAGTCGAAAAG	TGTTCAATGACCTGACGCAACGGAC
>bc25mer_71612|bc25mer_71613
AGACGGGCGTATCACTACTTCGATA	TGGTCATGTTTGGACGCTGTCCCAT
>bc25mer_71614|bc25mer_71615
AGTGTGGCGCTAAACATAGTCGTCG	TTTCATAGTAGCTCGGCCACGCTGT
>bc25mer_71616|bc25mer_71617
GAGAATGGGCATAGTAGAGTAAGCT	TAGTTATGCGCGGCTACGTGAGTCA
>bc25mer_71619|bc25mer_71620
ATAGACCGGAACCGTTTTGGTTGCC	TAATCGGAAGTTAGCTACGGCCGGG
>bc25mer_71621|bc25mer_71622
GCTGCCTTACGAATAGGTACCTGGG	TGAGCCCACCGCAAAATACTTTCGT
>bc25mer_71623|bc25mer_71624
CCTACTATTGGAGCTGTCCATGTCG	TTGGCAAGCGGTTCCAAGTATCATA
>bc25mer_71625|bc25mer_71626
CAGTGTGATTTAGCCCGTGCTTGTC	GTTGGCGGGAGACTAAGAAGCTAAA
>bc25mer_71628|bc25mer_71629
GGGATAGTTTTCGTCAGCTCAGAAC	TGAAACGCGCTCTCAGTTGCTACCT
>bc25mer_71630|bc25mer_71631
GGATAAACCATCTCCCTACCAAAGA	ATGTGTAGTTTTCCTAAGTTCGACC
>bc25mer_71634|bc25mer_71635
CGAATGAGGTGTTTTACAGCCTAGC	GACCGGGTTCGGTAAAGTAGATCCA
>bc25mer_71636|bc25mer_71637
AGCGAAGTCTCCCAGAGCGTTAAGC	GTGTACTGTCGGCAAGCCCTCAGAA
>bc25mer_71638|bc25mer_71639
TGTACTAGCCTCGTATGATGGCAAA	TCAAGTCTCATTCATCGAGCCGCAC
>bc25mer_71640|bc25mer_71641
ATCAGTTGAGTTACTAGCCGGATTA	CCAGGTGAGATATTTCCGGGTCCAT
>bc25mer_71642|bc25mer_71643
GTCTTTAAAGGACGGGCAGAATCCC	CATGTGTTTTACACCCGGCCTTTAG
>bc25mer_71644|bc25mer_71645
GAACTGAGTCTGGGCCGTCACACAT	GTGAGGTTATTACTTCGTTTCCCCG
>bc25mer_71646|bc25mer_71647
TCCTGATAAGCAGCGCATACGTTCA	GAAACCGTGTACTGGCTGGGAGTTC
>bc25mer_71649|bc25mer_71653
ATATATACGCTCCTCGGGCCAGAGC	GTGTCAAAAGGGCCTGTTCGCTAAG
>bc25mer_71651|bc25mer_71654
AAGTCCAGCTAGCGTCCCATGGATT	TTATACAGGCATTGTTCCGGCATGA
>bc25mer_71656|bc25mer_71657
CTCTTGAAATTGCGGGTCGACCGGT	TTCAGCATATCTCCGTTGGTTCCTA
>bc25mer_71660|bc25mer_71661
CACGTAGATAACTCCCCGCTTGTTA	CTAGGGGTATTATCGTGCCATACCA
>bc25mer_71663|bc25mer_71664
CTGAGATTGGTCGCCAGACAATTAG	GCAGATGGCACCCAGCTAGTATCAG
>bc25mer_71665|bc25mer_71666
CTTGCTAGAAGTGCGGAACCTCATA	TCGGCTTAGTTAAGGTGTGTCTGCC
>bc25mer_71667|bc25mer_71670
AACAAATCTACCAGTCAGTTCCGGC	TTAGAGTGCGGTGCCCTTCGATTAG
>bc25mer_71669|bc25mer_71671
CTTTATTAGACGGGGTGAATCCACG	ATTAAATGGCCCTCGTGAAGATGCT
>bc25mer_71672|bc25mer_71673
TCCACGTGCTCACCAGACTGACATA	CGAATGGTCTAATCTCTTTTCACAA
>bc25mer_71674|bc25mer_71675
CAACGACACTACTACGTCAAGCTTT	CGGTAGCTAGACGTTCATATTCATA
>bc25mer_71676|bc25mer_71679
GATGCGTACATAGCGTTCGACTTCG	TAATCCAGTAGTTCGATATGCCCAA
>bc25mer_71678|bc25mer_71680
AACAATGTGTGTTTGCGGCGTGATA	GGGCATGCTAGGCAAATGAGTTCCG
>bc25mer_71681|bc25mer_71682
GCTATTCATGCGGTGCTTACAGTGC	GCTTCGTTATTCCTTCCTCGATTGG
>bc25mer_71683|bc25mer_71684
TCATTGAGTGTGAACCTACCTGCCT	AGATGTAGTGGAGCGGCTTTAGCTA
>bc25mer_71685|bc25mer_71686
CTAAGCACGGCAAACCAGCAACCTC	GTCCGTTAGTCTTACTATCTGCCAT
>bc25mer_71687|bc25mer_71688
CGATCTTTTCCCGGGAACCTAGAAT	TTCCACGTCGGCGCCCTTATATTGA
>bc25mer_71689|bc25mer_71690
TTGGAAATTCCCTCCGCTCTTGTAG	CTTCTCACCCACAAGGCCTAATGGT
>bc25mer_71691|bc25mer_71692
GCCGGAAGGTTTAAGGTCCTGTATC	CAGAAGCCGACATACACGTACAACG
>bc25mer_71694|bc25mer_71698
CAGGCTTCTATTAGTAATGCGCCGG	TATCTGGTTTCCACATGTGCTCTGT
>bc25mer_71696|bc25mer_71699
GTGGTGGATCGTGTTCTGTTGAGCA	CGGACTAGCTCTTAAAACCACACTC
>bc25mer_71700|bc25mer_71701
TAATCGTTACACCCGTACGTCTAGA	GATCAAACTACTACGTTCTGTTACC
>bc25mer_71702|bc25mer_71703
AGCATTAATGGGATTACCTGCTCTT	TCTTGATTGGTTTCGGTGATTCCGG
>bc25mer_71706|bc25mer_71707
TAGGCTATGCACGCAGTTGAATATA	CGGGTTCGTGTGCTAATTCGACTTA
>bc25mer_71708|bc25mer_71709
AACAATCATGACCGGGTAAACGTTT	ATCCAGTCCCGGGTATTCTTGCTCC
>bc25mer_71710|bc25mer_71711
CTAAGCGAATTACACTGAGCCGGGC	ATCGTGGGTAGATGCTACAGACGCT
>bc25mer_71712|bc25mer_71713
ATGGGGTTTATCTCTCAGTTTGGGC	AACGCCAGGATATCTAAGCTACTTG
>bc25mer_71714|bc25mer_71715
TAGCAAACAGTAGTAGGGGCCGTTC	ATGATTTCGACCTAGTCTAGTTCGG
>bc25mer_71716|bc25mer_71719
CCTTAAAGTGCGGTTGTACCGGCCT	GTACCGAGTAGCTCGCCAGTCGTTT
>bc25mer_71718|bc25mer_71720
CAGCACTGAATATTTCACAGGTAAC	CATTTACGGAGCCCGGAGCTGAGAA
>bc25mer_71721|bc25mer_71722
AATTGGTAATGTACCACTCCCTGCT	CTCGCTAGACTCACCATATAGTGAT
>bc25mer_71723|bc25mer_71724
TAAGGACCCTAGCTTCTTTTGGTAC	AGCTTGACTTTGGGTGAAACGCCAA
>bc25mer_71726|bc25mer_71727
GACCGTTCTGATTAGGACTTCCTCG	AAAACGATCTTAACGGCTAGGCCCT
>bc25mer_71728|bc25mer_71729
TTCTTTACAGCTCATTGGGGATTCC	ACACGTTTGTGAGCTCAGGTCGAGA
>bc25mer_71731|bc25mer_71732
GGAGGCCAATCTCATGCGATTGTCA	GTAGAGGAGAGTCCGATTGTTACTT
>bc25mer_71733|bc25mer_71734
AGGATCAGGCTACCCGCGTAATTCT	TAAGCCCGACCGTACCTAAATATTT
>bc25mer_71735|bc25mer_71736
GTGGGCAATGTCCTTGCGACTTACT	CGAATGACTTAGTACGGTATTGCCG
>bc25mer_71737|bc25mer_71738
GTGAATAGGCGGTACAGCTCACATT	GTGAATGAGACTAGTAACGTGCACC
>bc25mer_71739|bc25mer_71740
TTGCGGACTTTCATACAATCACGTC	TTGTAGGCAGCGTCTAAACCTAAGT
>bc25mer_71741|bc25mer_71742
GCACATCTCGAACGATCGATGGGGT	AATTAACACGATGCGTGGCCAGATA
>bc25mer_71743|bc25mer_71744
TTCTGTCCTATCAGACGGTCCCATG	ATTGGACGGGCGATTAATACTTATC
>bc25mer_71745|bc25mer_71746
CAGTAAAATCGCGTTCACGGTGTGA	GTCCACCCCAAAGGCGGGACTATAT
>bc25mer_71747|bc25mer_71750
TGAAGGTGAGCGGCCACTGTTAGTC	CTTGTTGTCTATTGTTTGGCCGACC
>bc25mer_71749|bc25mer_71751
GGTCACATATATCGAGACTAGGGCT	ATCATTGTCGCGGTTAGCAACACTG
>bc25mer_71752|bc25mer_71753
AACACAGGCCAGCCCAAATTCATCG	GCTGATTTGTGATTGCGTTAGTCGG
>bc25mer_71754|bc25mer_71755
CGGTGGTTAGTCTATTCCCTGCTTT	GCCCTAGTACCCAGAAGGATTCCCC
>bc25mer_71756|bc25mer_71757
CTACGAAAGTATGCGGTTAGTGCGA	AAAGGGTCGTTCCTGAATTGCTAAC
>bc25mer_71758|bc25mer_71759
ACCTTTGAGGCAGCGCCAAAAGTTG	TCTTACGGTTGGCGTCTTTATCTTA
>bc25mer_71761|bc25mer_71762
GTCCGAAGGCCAACGCTGTGATACT	GCATATTCAAGTGGTAGCACGCCTA
>bc25mer_71763|bc25mer_71764
TAGAACTGGTGTACCACTGGGCAGG	CTATTGTACCCCTGCTCAGGAGGGC
>bc25mer_71766|bc25mer_71767
TTTCGATCTCTCCGTAGGGTGCTGC	CAGGTCTGAAAGCCGTGCTATATAG
>bc25mer_71768|bc25mer_71769
CGGAGGTATCCCGTCTGTTATCTTG	GTTTATCCAACCACACGGCAACCCG
>bc25mer_71770|bc25mer_71774
GCGACTTTGTAGCAAGACTCGCCAG	TATTCGTCATTCTCGCTCTGGGTTA
>bc25mer_71772|bc25mer_71775
ATTTTGTTCCAGTGGCCGGGTTTGC	ACGATTTACTCTATTCATGGTCCTA
>bc25mer_71779|bc25mer_71780
TGCCCAGGCAATTAACTTCAGTACA	CGGCGTTGAGAATGCGCTCATTGTC
>bc25mer_71781|bc25mer_71784
GTCGGTCACGGATCTGGGGTAAACC	TCGAGCGCATGCCGGTTTCTAATAT
>bc25mer_71783|bc25mer_71785
GCAGGTGGGAGATCCGTAGACTGTA	TGTCGGCAATATAGCACCTGATATT
>bc25mer_71786|bc25mer_71787
CAATGCGGATCGGGCCTGTGTAAAA	AGTCCTTATTATCTAGATACGCGGA
>bc25mer_71788|bc25mer_71789
TATTTTGATACTGCCAGACCTTACG	CGCGCTGGCATGTTATGTGTTAGAC
>bc25mer_71790|bc25mer_71791
TGAAGGATCGCTCGCCTGAGAGAAG	CAGGCCCAAAATAGAGTACGCGGCT
>bc25mer_71792|bc25mer_71793
GGGATCGCTGAGGACCCTTAGTACC	ATTCCTTCTCGTTGTGGCGGTATTA
>bc25mer_71794|bc25mer_71795
GTGTGACTGAATGGACAGGCCCATC	TGGAAACGGCGATAAAACGCTCATC
>bc25mer_71796|bc25mer_71797
AGCTTCATATACCAGGATCGATCTC	GGATATCTGCTGACGTCGACCTGCC
>bc25mer_71798|bc25mer_71799
AAATCCAGTGCCCGATATTTTCGAC	CCTTACCTCGTGCCGGCATTTCCTA
>bc25mer_71800|bc25mer_71801
CAGTGGTGTTGATTCCTGATCCGCC	CCGGGGTAAAGGAGTATCTCGTTCG
>bc25mer_71802|bc25mer_71803
CATGAGGAAATGAAGCCTTCGTCGT	TACCCTGTAATCCGAAACGAACCAC
>bc25mer_71804|bc25mer_71805
TCTTCCTGACGCTCCGATACCAAGA	CTACGTGATAACCTGGACAGAGCGT
>bc25mer_71806|bc25mer_71809
TATTTGAGCCATAGAAGCCGCACGT	TCTTGAGTGCTTAATCCACCAAGTG
>bc25mer_71808|bc25mer_71810
GAGCGTTAGGTCCCCTTGGGAATAC	GGTATAACCGACCGTCACATTGTTA
>bc25mer_71812|bc25mer_71813
CCTGTAATTTGCGATGCTCATTGGG	ATTTCTTTGAGTTTGGCAGCCGACC
>bc25mer_71814|bc25mer_71815
CATCAGCTCCCTGTAGGTCATCGGC	CCTATTGACAGACGCGACGACTCGG
>bc25mer_71816|bc25mer_71817
TGAAGCTCGTACTCGTGGTTCAGGT	TCTCATTTTCCGCATGCATCTTCTT
>bc25mer_71818|bc25mer_71819
TAGTCCGTGTATACAACTGCGGTTC	GCTTAAAGGGCCTTACCAAGCGGTC
>bc25mer_71820|bc25mer_71823
GATAGACTATAGGCGCTTGCGTCTA	CAGGATATTCAAGCCTGAATTGCCC
>bc25mer_71822|bc25mer_71824
TTCCTGATTGTGAGAGCGGCGTTAC	GTTTTCACTTTTCACGCGGTCGCGT
>bc25mer_71825|bc25mer_71826
CCAGGTTAGGCCCGGCTGTAAATTT	CATGTCCTAACCCGACCGCTACAGG
>bc25mer_71827|bc25mer_71828
ATGGTTGTCGTTTAACCTTACGTCT	GTGTAAAATCCATGCGAGTTCCACC
>bc25mer_71832|bc25mer_71833
CGCCACCATACGTATATGTTTACAA	ATGAACTTCAAATCTGCCGCTTTCG
>bc25mer_71834|bc25mer_71835
TAGTATCTTCCCCGGGAACCTGCAG	CTTAGTTAGTCCGAGCCTGGCATTT
>bc25mer_71836|bc25mer_71837
TTTACAGTGCGCAGTCGAAAGGTTC	GCTCGACCATCGGAGTTAGATCCTA
>bc25mer_71838|bc25mer_71839
TTAGCGTCCATTGGTAAACCAAGCT	TTTCGGTTCGTCCTTCAAGCAATTA
>bc25mer_71840|bc25mer_71841
TACTATCGGAGCTTGTTTAATCCCA	TGCATGCTTAACACAATCCCTTGAT
>bc25mer_71842|bc25mer_71843
GGTCTAGTCGAATAACCTGCTGTGA	GGGTTGCCTTATTACTAGCATAGCC
>bc25mer_71844|bc25mer_71845
GGGTGGGAACCATGTATTCACACCT	ATAACTGGGCTTTTGTCACACCGCT
>bc25mer_71846|bc25mer_71847
CTGCTCTAGTTAGGAGGAGCCCGAG	TGAACTTAAGCCTCGACACCGGTCA
>bc25mer_71848|bc25mer_71849
TTACTGTAGGTCGGGCCTGTCTCTA	TGGGCACGCAGATTTAAACTGAACG
>bc25mer_71850|bc25mer_71852
TTCTTCGATTGCCTGGGACCGGTAG	GGTTCATTTGTACTCTATGCCACCG
>bc25mer_71853|bc25mer_71854
ATGTCAACTAACTGATTGTCGGTCA	CAGGAATCCATGACTCCGGTAGATG
>bc25mer_71855|bc25mer_71856
ACTGTCTGGATTGAGAGAGCTCCCT	TACTTAGGTCACGGTTGCGGATCTC
>bc25mer_71857|bc25mer_71858
CGTGTTATGCGACCGTAGAACATCA	TGATAACGCTATAAACCTTCGTTCG
>bc25mer_71859|bc25mer_71860
GTAACTATGTGAGCTCCTACGAGAT	ACACCCGTGCAGATTACAGGTAGAT
>bc25mer_71861|bc25mer_71862
GTTTGACAGTAAGTTTTACGTCCTC	TTAGGGCGGATTACAACCACATGGG
>bc25mer_71863|bc25mer_71864
GAATGTGGATCGACCGGTTGTGTAT	ATGGTCCAGTGGGCCACTCTAATTG
>bc25mer_71865|bc25mer_71866
TAAGCCCGCTTGCTTAGAACGATGG	GTTCGTCTTACTCTGACCTAGATAA
>bc25mer_71867|bc25mer_71871
TCTGTAGCTGTGCCTTACTTGTCAG	AATGCGTACCGATGTGCTCTCTGAT
>bc25mer_71869|bc25mer_71872
CACAACGACTGGAGAATGGACAGTC	GAGTACTACGCTACCACTGATTCTT
>bc25mer_71873|bc25mer_71874
GTCGTGGGTTCGCGGTCAGTATCAT	GCACTCATTGTCGGTATGGGTCGAC
>bc25mer_71875|bc25mer_71876
AGCACACAAGGACGAGTGGTGTATT	AGGTATTCCATGCATCGGCTGTCAG
>bc25mer_71877|bc25mer_71880
ACCTGGGTATCTTCCCATAAAGTCT	CCTAGTGCCTCTTACGGGGTTCGAC
>bc25mer_71879|bc25mer_71881
AAGGGTTGCTCGTGTCACGATGTAC	CGGGCATAAAACACCTGTTATTCTC
>bc25mer_71882|bc25mer_71883
AGGTACAGTTCCTGGCTAGTCCAAA	TCACTCTCATCACGACGTCGACGGA
>bc25mer_71885|bc25mer_71886
ATTGACAGGTCACCGCTTCATTCGT	ATTAATCCTTGAATTGGCGGCCAAC
>bc25mer_71887|bc25mer_71888
CTACATGCGATATAACACACCTACA	AGAGCGATTTAAACCGTTTCGCGCA
>bc25mer_71889|bc25mer_71892
GAGGTCAGTAAGGGCGCCTCATGTT	TACTTAAACTCTGCGGTTGTACGGC
>bc25mer_71891|bc25mer_71893
AGACGATGACGCTGTTTTAGGGCCC	TACGGCTTATCCTGTCATGATTAAT
>bc25mer_71894|bc25mer_71895
GGGACCATTCACTGTATCAGTACGC	GCTAGTAATCGCTGCTGCCCTTCAC
>bc25mer_71896|bc25mer_71897
GCCTCTGTACGGTAACCCTCATTGT	GAATTGATCCGACATGACTTCAGTT
>bc25mer_71898|bc25mer_71899
AATATGTAGCGTCGGAGGGACCCAC	GCTCCGGAACCAATTATCTCGGCAT
>bc25mer_71900|bc25mer_71901
CTAATGATCTGTGCGGGGTTACGCA	TGGTTCCCCACGCTATGAAAAGACT
>bc25mer_71902|bc25mer_71903
TAAACGATGTCAGGCCAGCTCTTCA	GTACGAACTTAGTGCCCGTTTCTTG
>bc25mer_71904|bc25mer_71905
TTAACCAGGTTGCTGCGCACTAGAA	AGCAGGTCTACGGTATCCGCAGGAA
>bc25mer_71906|bc25mer_71907
GCCAGGCTTTGTAAAGACTCCTCCT	TATGGTATGGTGGCGCCTTCCTGTT
>bc25mer_71908|bc25mer_71909
TTCCACGCCGGTTCGTAGAAGTTTG	CTGTATGTAGCATCTAGACACCTGT
>bc25mer_71910|bc25mer_71911
AGGGATAGTTACGTCATCACCCGCT	CGGAAACTATCTCAACCTGGTTTTA
>bc25mer_71912|bc25mer_71913
GTTGGATCGTGCCCATGCCATAGAA	CCTTTTCCTGAAAGCACACGGCATC
>bc25mer_71914|bc25mer_71915
GGAGATAGCCGGACCGTCTAGCAAC	GTCGGTTTAGCCCTATCTCTTATAT
>bc25mer_71916|bc25mer_71917
TCGTCGGTCGGTTCAAGTTTAAATG	GTCGAGTCTGGCTACGGGTCACAAA
>bc25mer_71918|bc25mer_71919
CTATGTGCTACCAACTCTGTGCGGT	AGTATTCTTAGGTCACTGAGGGGCG
>bc25mer_71921|bc25mer_71922
GGTACATGCACAATGTTCGAACTCT	TATGTCTGTTCACTCTATGCATCGT
>bc25mer_71923|bc25mer_71924
GCCAGTCAGTTTGTAGATCCACCAT	ATGGCAATAAGGTATGAGTGCCTCT
>bc25mer_71925|bc25mer_71926
GCAAGTAGTATCAGACTCCTACCCG	TGAAGGCGCTATACCGCATGCTAAT
>bc25mer_71927|bc25mer_71928
ACTCTACCACCGGTTCGAGTACGAC	CGTTATATCGCTGAATGAGAAACCT
>bc25mer_71929|bc25mer_71930
ACGGCCACCTGGTACGCTAGACTAA	GGTTCTTATTACCAGACTATGCGCT
>bc25mer_71931|bc25mer_71932
GAGGTCTACTCATGTAGCAGCAACG	TAATATTGTCGGTTCACGCCAAGTA
>bc25mer_71933|bc25mer_71934
TAAGCATCTCCTCGGCGGTTTTGAA	AATCGTCATCGCCACGCCTCCTTAG
>bc25mer_71935|bc25mer_71936
AGCTTAGCGGTAGTATGCCTCAACG	AATCCGAGGGGCCTGTCTCGTTTTA
>bc25mer_71938|bc25mer_71939
TCAGTATTGATTTAGTGGGGTTCCT	TACGTTGAATACCCTTACCTGTTCA
>bc25mer_71940|bc25mer_71941
CCTTAAGCCAGCCCGTCCTAGTGTC	TCTGATCGTGGGGTAGCCTATTTAC
>bc25mer_71942|bc25mer_71943
TTTTCGTTCGTCGGGGACTAAACCG	GAGCGAAGGTGTAAGTGCCCGTCTT
>bc25mer_71944|bc25mer_71945
ACTTTAAGACCCTCGCCAATTCCTA	TAAGTAACGGGGATCTCGGCACTTT
>bc25mer_71946|bc25mer_71947
TCTCAGCCTTACTCAATAGAGTTCA	TGCAGGTCATTCATTCTTATCGAAG
>bc25mer_71948|bc25mer_71949
GAGTTAGCGACCATTCCCTTACGTG	AATCCGCACCAAGTGCTAGTAATGA
>bc25mer_71951|bc25mer_71952
TTGTGACGATGTGGCTTACCATTGC	ACATTGTAATCCTACGGTGTTACAG
>bc25mer_71954|bc25mer_71955
AGCGACGTTATCATCACTAGCCTCC	ATCCATTTTGAACCCGTTGTCATCG
>bc25mer_71956|bc25mer_71957
GGGGCTATGAGCATGATTGCTCTAC	CGAAATAATGCTCTCAGTCCGGGCC
>bc25mer_71959|bc25mer_71960
GATCGAGGAGCTAAGTACGCCTCCG	ATTTTAGACTGTGAGTGCATTCCGG
>bc25mer_71961|bc25mer_71964
TGAAGAGTGTCCCTGGATCGTGGCA	CGTATCTAACACAACACCCGCACGG
>bc25mer_71963|bc25mer_71967
GGCAGTGCGTTACGATCCTCATATT	ATGAACTGTCCGCCATGGCCTCAAT
>bc25mer_71966|bc25mer_71968
GATCAATCCGGTAATGCCTGCTGTC	TGGGCTGACAGTTGCTAACTCGACA
>bc25mer_71970|bc25mer_71971
CCGCCTAATGGCCCTGACCTATCAG	GACTTACAATTTGCCGCAGCGGAGC
>bc25mer_71972|bc25mer_71973
AAGGCCTCTTAAGCAACACCTCCTC	GACATCGGTTTTCATTACATCGTCT
>bc25mer_71974|bc25mer_71975
GAATGTTACCTCCGCTTAAAGCTTG	ATTAGTCCTAAGGTGAGCCCCTGTC
>bc25mer_71976|bc25mer_71977
TCAGTGTTGTAGTTATTCCTCGCCA	GCTCAATTCAGGTGTGGTGTAGCCT
>bc25mer_71978|bc25mer_71979
GAAGCCTGATACCTCGGGTGTGTAG	CAGAAGGTCTGGGTTCGGATAATTA
>bc25mer_71980|bc25mer_71983
TGATCTGATGGACCCTTCCGAGGTT	TCTTTGGGGTGTTCGTCTAGCCCGA
>bc25mer_71982|bc25mer_71986
TATTTTCATTACGTCTGGCTTCAAG	TTGATTATTTCCTGTGTCCCACCAT
>bc25mer_71985|bc25mer_71987
CATAGCAGAATGGGACTTCGCGGTC	GTAACTGGTTGGTCGCGTTTCCAGT
>bc25mer_71989|bc25mer_71990
ACGTACTGCCATTCTTCAGAGCCTC	GTACCAGCCTACATAATGTCGAAGT
>bc25mer_71991|bc25mer_71992
GTTCCATAATCCCGTACAATTTGTA	TGCGCGAAGTTCTCCGGACATAGAT
>bc25mer_71993|bc25mer_71994
AAAAGCTAGAGGACGTGTCACGCTT	ACTGCGTTACACTGACTTGATGGGT
>bc25mer_71995|bc25mer_71996
GCCACGATCCTTTCACAGATGCGTG	GGGCGGTATACGGTACCATATCGCT
>bc25mer_71998|bc25mer_72001
CCGTCACAACAGTATGGGGAATCAG	CGGGTTCTATGTTTCGTTCTGACTT
>bc25mer_72000|bc25mer_72002
AGGAAAGTGTAGCTATGGTTAGAGA	TGGACATTGTCGAAAGTACGCCGTA
>bc25mer_72003|bc25mer_72006
TAGTTAAGCTGGCCCCACTACCCTC	AACAGTGGTTAGTACACCGCGTTCT
>bc25mer_72005|bc25mer_72007
TGAGGCATCACTACACCATTTAGGG	TTTTAGCTATAGGTGCGGTTGGTGG
>bc25mer_72008|bc25mer_72009
CATCATTTATCCGGCGGCTTCATAT	CCTCGGAAATACCGCCAAACACAAC
>bc25mer_72010|bc25mer_72011
GGCGACTCTCGCGGTAATCTACTTT	AGGCGTCAAAATGCTATTCCCTGGA
>bc25mer_72012|bc25mer_72013
GGCTTTTGCGAGTATGCACGTCGAA	ACACGATTGCCTTGTTACAGGATTG
>bc25mer_72014|bc25mer_72015
ACTATCTGACGGGCTCTTTACGGCG	TAGAGCGGACACGGTGTTCATCTGG
>bc25mer_72016|bc25mer_72017
TACATGACAGAGCCGCGCTGGATTC	CCGTATGATCCATGCTCCTCCAGAT
>bc25mer_72018|bc25mer_72019
CGCGTGTATTCATTTCACTCGTAGT	ATCGTGGGGTCATAGGACTCTTCAA
>bc25mer_72020|bc25mer_72021
TTGGGTCCGGGCAATACGTTTCTCT	TAAACCCCACGCTGTGCATTGTGAA
>bc25mer_72022|bc25mer_72023
GGCACCGGCCTTCCCACTGATATAG	ATTCCTTGGTTAGCGAAAATTCCCG
>bc25mer_72024|bc25mer_72028
ATGCTCAGGGATCTCTCTAAGTCTT	TGTCTACATTTCGCCCAGAGCGATT
>bc25mer_72026|bc25mer_72029
CATAATTTCCACCCCGAGACACCTG	TTAGTCATCGCGGGGATTTTGGCTC
>bc25mer_72030|bc25mer_72031
TCGATCCGTTAGTTGACAACTGCAG	TGTTTACAAGCATTCTCGTTCCCGA
>bc25mer_72032|bc25mer_72033
ATGTGAATTGTCGCACGTGTTCCGA	CTTGCTGACCGGACGCCTTTAATGG
>bc25mer_72034|bc25mer_72035
GGGACGAACACTGTATTAGCCACTT	CGTTATACTAACCAGGGCCGCTTAG
>bc25mer_72036|bc25mer_72037
TGGCCGAATTTCAAGAGCAGTCGTT	AGCTGATTTCGCAGAGCCAAGTCAA
>bc25mer_72038|bc25mer_72039
AAAGTCCACCCGTGCACATCATATG	TCCGCCAAACACAGGTATAGCAGTA
>bc25mer_72040|bc25mer_72041
TATTATCGCACACGTGCCGTCTGCT	TAACGCTGATACAGTCCTCACCCCT
>bc25mer_72042|bc25mer_72043
GGTGCTTTTAGGGTAGATCGTGTAG	CCACTGGCCGTAATAAATTGTTGGT
>bc25mer_72044|bc25mer_72045
TGATCACACGCCCTGCCTGGTTATT	TCTCTGACTTGCGTATATGGTCGCC
>bc25mer_72046|bc25mer_72047
GGTTCGTTCTGCTCTCACATGACTT	AAATGTTTCGTTCGCTTTCGCTCCT
>bc25mer_72048|bc25mer_72049
TACAGTCTCCTGGACACGAACCCTC	GCTGCGTATTTCGCGCTGATGAAGC
>bc25mer_72050|bc25mer_72051
AGCTCGCTACACGATTTCTTCATTT	GCGAACTATTTCGCATCTTGCCGAA
>bc25mer_72052|bc25mer_72053
GGTAAGCGGCTCGATCGAAAGATGC	CTAGGACTAATCATATGGGCGCGGT
>bc25mer_72055|bc25mer_72056
GAGTTTGTTAAGCTCATACAGTCTC	CGGAACCAATGCACTTGCGCGTAAG
>bc25mer_72057|bc25mer_72058
CGGGCGTTGACTGATTCTACACTTT	CCGTAAATTTCGACATGTGCCCACA
>bc25mer_72059|bc25mer_72060
TAGCACGGAAAACGGGACTAATGTA	AGGAATTGATCCCCTTCAAGGGCTT
>bc25mer_72061|bc25mer_72062
AAGTAGTTACGATCCATTTTGCTGC	TACGGCAACGCGCATGGTATTTCAT
>bc25mer_72063|bc25mer_72064
TACACGTTTGGACCCCAGCGAGTTA	GATCAGAAGCCGACCTGATGCTAGG
>bc25mer_72065|bc25mer_72066
CAAGTTAATTTCGCACATGCCTGTG	GGGTAACCTCATAGCGCGGAAGAAT
>bc25mer_72068|bc25mer_72069
GGACGCTTACGAAATCACATTGCTG	CTACTCCCGTATAAACGACCCGTAA
>bc25mer_72070|bc25mer_72073
TAATGCATTGTCCTACGACGTGAAG	GGCATTAACGACCCATTAATGGATT
>bc25mer_72072|bc25mer_72074
ACCACGTTATCCCAAGGTGCTAATG	GTCGATCATTCTCCCAGTGGCAGAG
>bc25mer_72075|bc25mer_72076
CGCTAGATTACGAAGCGGCGGTGTA	TTGTGATCAATGGGCCGCTATCGTG
>bc25mer_72077|bc25mer_72078
TGGTAATATACATCACCGCTTTGAC	AAATTCTTTCAGCGGATACGTTCCC
>bc25mer_72079|bc25mer_72080
AGGTATCTGCACACGAGTTGGAAGC	ACGACGGTGGCTGGGACTGATATCT
>bc25mer_72081|bc25mer_72084
CTCGGGCGGATTAGCAGTTAGCGAC	TCTACTAGTTTGCCCAGAACCGATT
>bc25mer_72083|bc25mer_72085
GCAAACGTGATCGAGTCGTTTCACT	GAGAGGTACGATTCTGCCGGAGTTT
>bc25mer_72086|bc25mer_72087
AATCTAATGGGTCCCACGGGGATCG	GTCTGAGTTTCTGCTACACGCTCGT
>bc25mer_72088|bc25mer_72089
ACACAGAATTTCGGCGAGAGGCAGA	GGGCACGTTAACTATGAATGGCTAT
>bc25mer_72090|bc25mer_72091
TCTAATTGGAGAGGGACGCGCCATG	GGAAACTGGCCGCTTCGGTAGACAA
>bc25mer_72092|bc25mer_72093
TGTGGATCATGGCCGCCTGTTGTAT	CTATGAGTGAGTCTAAGGCCCCGGC
>bc25mer_72094|bc25mer_72095
TGGTACAAGCGCCAGTGCGAATTAG	GGGACCTTGTAGGTTTTACTTGGCT
>bc25mer_72096|bc25mer_72097
GCACACTGTTAGCGCGATGTTTGAC	ATACTACTGGAAACAGGGTGCCCGC
>bc25mer_72098|bc25mer_72101
CTGTTAACATGTCTCGGCGGTACTC	GCTATAGTGCTTCGTTATAACCCTG
>bc25mer_72100|bc25mer_72102
ATCGGATTACAGCGGTCATGTTTCC	GGAGTTAGCGGAGGTTTCACACCTC
>bc25mer_72103|bc25mer_72104
GACAATTTGCTCCTTGTGCGCGTAG	GTACATTAGCTGTGCTATGAAACGC
>bc25mer_72105|bc25mer_72106
TCGTCCATCTACATTTCGGGTGCCC	TTACTTCGATTCTCCGCCGACGCAA
>bc25mer_72107|bc25mer_72108
CTATACTTTGCCTTAGGGGTACACT	AGAAGTCGTACTATTCAGTTCGCTG
>bc25mer_72110|bc25mer_72111
TTGGTGATTCCGGTTCCCCGTACAT	CGACTCCCGAGGGTAAAGGTCATAC
>bc25mer_72112|bc25mer_72113
GTGAAATCCGTAGGCCAGCTTAAGC	TCTTGTCAGCTTCGGCCTTATCAGG
>bc25mer_72114|bc25mer_72115
AGATGCCCTGGAAATATGACGACGC	ATTTAGGGTCCGCACTAATACTAGG
>bc25mer_72117|bc25mer_72118
TGGCATACTACCTACGTGTTGACTG	AGTTCCGCTGGCGAATCATTTGAGC
>bc25mer_72119|bc25mer_72123
GCCTTGTTCGTACTCCCTAGGAAAT	AATCATTCTCTACCGACGTCAGCTG
>bc25mer_72121|bc25mer_72124
CAGTCCTACTCCTTCGTTCCATGGG	TAGCTGTTGCGGTTACCGATCGGGA
>bc25mer_72125|bc25mer_72126
GCATTTGCTATCGACATCGCTGCGT	ATCATGTAACTCTCCTGTTAGTCAG
>bc25mer_72127|bc25mer_72128
AGTGCGATTATGTCACACTACCTTT	GCGGTTCTCAGCGCGCTTATATGAC
>bc25mer_72129|bc25mer_72132
GGACTTTCGACGTAGCGCAATTAAG	GTCGTTATGCGTGCCTATGGCGTCA
>bc25mer_72131|bc25mer_72133
ACATATAGTGCAGAGATCGCCGTCT	GTTACATGGCGTGGACGACCAACTT
>bc25mer_72135|bc25mer_72136
TAAGGTCGATGCGCTCGTGGATTCC	GATCACAGATCCGTGGGAATGGCAT
>bc25mer_72137|bc25mer_72138
CGGCCTGATACAATTTCGTGGTTAG	GTCATAGTGACCGTGCTAAGGTAAC
>bc25mer_72140|bc25mer_72141
GAGGACTTCCTGGTACGTTCTATAA	GGCATCGCGACCTAGGTAATAAATA
>bc25mer_72142|bc25mer_72143
TAGTCCCACTGCGGGTCTACCTACT	ACTAAGTTCAGTTCGTGCCTCTATT
>bc25mer_72144|bc25mer_72145
TGCTTTTCAACCGTCTGCCAATATA	CGGACAACAATACCCAATATATCTC
>bc25mer_72146|bc25mer_72149
ATGATCTGCGGCACTTGGTGATGGT	GCGAATGATTAAGTCAGTGGCGGCA
>bc25mer_72148|bc25mer_72150
TTCCGGGGATCAGCTCGTACTAGGT	AGGTGCTTTCCGTCATAGTCGGCAC
>bc25mer_72151|bc25mer_72152
TCTAAGGGCTCAAAGTTTTCCATAC	CATGTTGTCAGCTTAATAGAGCACT
>bc25mer_72153|bc25mer_72154
CCGCCAAATAACTAATAATCCCCGC	CAGTTAACAGACCTGTCGAGCGTTC
>bc25mer_72155|bc25mer_72157
ACCTTAAGTAGGCAGCTTTCTACGT	GTACACGAGCACAGGGAGTTCAGCG
>bc25mer_72158|bc25mer_72159
CCTAAACTATCCCGGCCGCTTCATC	TCTCTCTAGCCACCTTTGGAGACAT
>bc25mer_72160|bc25mer_72161
CTTGTCGCTCGCAGCAAATGGACTG	AGATTACCTAAGTTATTCCGGTCTT
>bc25mer_72162|bc25mer_72163
GGCGTCAGTACGCTCGGTTTTAAGT	CTTCACTCACATAAAATCTGCAGCC
>bc25mer_72164|bc25mer_72165
GCTGTTGTTCGATCCTTTATTGCTT	TATGTGTCACTCTCGTGTCTGTCTG
>bc25mer_72167|bc25mer_72170
CTTTACGTTGAGTGCCACAGTATAA	ATAAGGGGCCAGGCTGACTTTGTCA
>bc25mer_72171|bc25mer_72172
GTACTTCAGAGGCTAGGCGTGCTGA	AGGGGAAACACGCGATCAGCTTCTT
>bc25mer_72173|bc25mer_72174
GTCATCATCAGCGAACCCCTAAACA	GGTGAGATCGCGAATACCGACTCGT
>bc25mer_72175|bc25mer_72176
GACGGATTAGGGCTAATCTCGCCTA	GGACGTTGGTTAATAGAGCTTGCGG
>bc25mer_72177|bc25mer_72178
CGTGACGTAATCGTAGCCCTGGTAC	TCTTCAGTACCCTACACGCTTATTC
>bc25mer_72179|bc25mer_72180
GCGACATATTCGGTTGACACGGCGA	GGACCTGATTCATTTGCCTATATCA
>bc25mer_72181|bc25mer_72182
TGGATTAGGTGGCGCGGTGGATTAG	TTCTTATGACTAAGCGTCCTCCTAA
>bc25mer_72183|bc25mer_72184
CTGATGCAGTCCCTTTAAATATGGA	GTGTGACCTACAATTCATTCAGGGT
>bc25mer_72185|bc25mer_72186
ATGAGGTTGGTTTAAACGGAACAGC	ACCGATTTCTCGATAAACATTAGCC
>bc25mer_72187|bc25mer_72190
AGATTCTCAGTGAGGCTCGCTCATC	ACCCGCGTGAGCCTGTAGAGTGATA
>bc25mer_72189|bc25mer_72191
ATACAGCGCATGCCTCTCGGATATC	AGGCAGTTAGGGCCTCATTACACAT
>bc25mer_72192|bc25mer_72193
GGTGGTCGCGTTAGACTGGTGAAAA	CTTATGCGAATGGTTTCCACACAAG
>bc25mer_72194|bc25mer_72195
CAACTTGTTTGACCCAGTCGCGTGG	TTGTAGAGGTCCCCTCTCAGCTAAA
>bc25mer_72196|bc25mer_72197
CGGGAGGATAGTGCCCCAGTCTGTA	CTTGCGATCAATCCCAATCGGATTG
>bc25mer_72198|bc25mer_72199
CGTACTCGTGTATCGGGCATTTGCG	GTATAGTGGATACCCTTCGACCGAC
>bc25mer_72200|bc25mer_72203
CTCATAATTCCATAAGGCCTCCCAA	TCTTTAGTCAACTGTACACCGACAG
>bc25mer_72202|bc25mer_72204
TCAGTTCTTAGGGCGTCAAAGCAAC	CACCTCTCCCTTCTTATCCAAATCA
>bc25mer_72205|bc25mer_72206
AGATGTGCTTTGTATACGCCTCCAT	CACGGGTAGAGACTCGTCTGTCTAA
>bc25mer_72207|bc25mer_72208
CCAAAGTGTAGTACAGGGCGCGGTT	CTTTACCTCTTAACCCTTAGTCACA
>bc25mer_72209|bc25mer_72210
TAGGGAGCATACTCAGCTGCGATAA	GGAAGGCAGGGGCTATTTACCTCGT
>bc25mer_72213|bc25mer_72214
AAAGAACTGAAAAGGTTTGGGACGG	GACTAATTGAGGCATAGGCTTCGTC
>bc25mer_72215|bc25mer_72216
GCTGGTTGGAATCACTCTCGTTCGC	GAGGGGATTCTAACCGATACTGTAC
>bc25mer_72217|bc25mer_72218
TTTCCCCGGACTTGTTGGTTTGCTA	GGTGCTAAGCCGCTTGGGATACTAG
>bc25mer_72219|bc25mer_72220
CTGAGGAATTGACATCACGTGGTGC	TCTCGACGTCTTAATGCTACGGAGT
>bc25mer_72221|bc25mer_72222
CAAGTCTGTGCGTATACTGCAGTGC	GGGCGTTGTAAGTTTCCCACTCTAC
>bc25mer_72224|bc25mer_72225
CGTTAAAGGCCATCTGGTCATGAGC	ATATCGTTTCGCTCACGGTACAAGA
>bc25mer_72226|bc25mer_72229
GGGTTGCTTACTGTACTGGCCCTTT	TCATTAGAGCCCGGTGCTACAACAA
>bc25mer_72228|bc25mer_72230
AAACGTGACTAACCGACGTTTCCTG	GTTAGTATGGCTACTACGCGCTGAC
>bc25mer_72231|bc25mer_72232
CGGTCGTATTCCTACATTGGGGTGT	TGGAATCGATGTTTTGGGACTCTTT
>bc25mer_72233|bc25mer_72234
ATGTAGCATGGCCCTGTTTACATGT	CCAAGGAATTTACTTTGTGACACGC
>bc25mer_72235|bc25mer_72236
CTGTTGCGTGTGCGAATGTTATTGC	CTAGGGGACGTTCGTGGGCACATTT
>bc25mer_72239|bc25mer_72240
ATATGTCAACTTATATCCGTCCGTT	GGCTTACATAGGGTGTGCGACTCGA
>bc25mer_72241|bc25mer_72242
GTGTTGGTCCGATGACTCGTACAAA	TCGCTTAAGTTCAGGTCCGGCTTCA
>bc25mer_72243|bc25mer_72244
AAGGTCTGACAACTGGCTGTGATTC	AAGTGACTGCTCCCTATAACTTATT
>bc25mer_72245|bc25mer_72246
TCGGAATAGCTACCTTCGGGTTGCC	TCTTAGCGATACACAGTTTCCTGCC
>bc25mer_72248|bc25mer_72251
CGGTGGGTTGCTACCACAGCTAATG	GTGCGTGGACGTTATTTAGCCGTTG
>bc25mer_72250|bc25mer_72252
GAGTGAGTTCCCCTAAGCTCCGCAT	CAACTTGCCTTCTTGTATGAAACCT
>bc25mer_72253|bc25mer_72254
GTCTTGGGTTATTGGAGATCGTTTA	ATTTGGGCATTAGAGCCGGCTAGTC
>bc25mer_72255|bc25mer_72256
GTAGCGCTGAGGGAATGCACTGTTT	TCAGGGCTTTTCCTGGTCGAATTAA
>bc25mer_72257|bc25mer_72258
CGCACACTAGGTGAGGGATTCTAGT	CACAACCACAACTATCCATAAACAC
>bc25mer_72259|bc25mer_72260
CGTAGTAAATGTCTTGGCAGGAGCC	TACATTACGTCGGCAATACGCTTAG
>bc25mer_72262|bc25mer_72263
GTGGTGAACACCCCTCATGACTTGG	CAAGTCATGTTTTAGTCCAAGTCGA
>bc25mer_72264|bc25mer_72267
TCGGTGGTTCACCTATCACTCATTT	GCGTGTTTACGGCATTTTCGCCGTA
>bc25mer_72266|bc25mer_72268
TATACGAGCAGTGTCGCCACCATCT	TTCTGTGAGAGGGTGCAGTCTCCCA
>bc25mer_72269|bc25mer_72270
AAAAGCGCCGTGAAGTCCGTTCATT	ATCTTGTCTGGTCCGCGCTAAGTTA
>bc25mer_72271|bc25mer_72272
GTGTAGGTACTTCAGGTCAGGACGC	CTGAGTTATATCACTAGGCTTCCGT
>bc25mer_72273|bc25mer_72274
TACTGTTGAGGTCGCCGTTTCGTTA	GTATGCGTACGATCCCTCTGATATT
>bc25mer_72275|bc25mer_72276
GATCTGAGTGAGTAAGGTCCTATTT	GCTGTTGGACTGGCAATCGGTAGAC
>bc25mer_72277|bc25mer_72278
GTGATACATGTGCCCTGTTAAGCCC	GTAAGACGTCACGGCGTACTGGTCG
>bc25mer_72279|bc25mer_72280
CAAATTGGTCTGGGACACATCTCCA	CTTGTGATGCAGCCCATCGCAATAT
>bc25mer_72281|bc25mer_72282
CTGGCTGAGTCCCGTATTTTACTAT	CCTCAAGTGAGCCTAATTGGTACGT
>bc25mer_72283|bc25mer_72284
GATTAAGGGCTTGGAGTGCACGAGC	GATGGCTCAATTCTCGCACAGTTAC
>bc25mer_72285|bc25mer_72286
TAGGCTCTATTGTGCGTCCACCTAG	GGGCGACAAATTGTGATATGAGCAC
>bc25mer_72287|bc25mer_72288
GTAAGCGCGGACGATTACCCGTGAT	CGAATTAGTGTTAGCCGCTGCGGAC
>bc25mer_72289|bc25mer_72290
GAACGCAGGCGCTCCGTTTATGAGA	AGTGCCGATATTCCGAGCGCATGTA
>bc25mer_72292|bc25mer_72293
AATTCGGTTCGAAGGCGCCACTCAT	GTGTTAGTGCCGGAATGCCTCTTAC
>bc25mer_72294|bc25mer_72295
TCAGAATCGCCCACAGGGTTACATG	GGGATTCGGTATCACCCTTAGGCTT
>bc25mer_72296|bc25mer_72297
GCCTGTTTTACCAGAATGTTCGCAT	AGCATCACCGAAGCTCCGTGAAAAT
>bc25mer_72299|bc25mer_72300
ATTCCAAACCGTGCTGAAACAGGCG	TCCATGTGATCAATGGCTCACCAGA
>bc25mer_72301|bc25mer_72302
GAGCGAACCGGTATTATCTTCGGTG	GCTCCGGATAATCTCTGAGCATGCT
>bc25mer_72303|bc25mer_72304
TCGCATTACAACTAACCCTCGCCGA	GGTATACATCTCGGCGGCATCTGTT
>bc25mer_72305|bc25mer_72306
CGAATTAGCATAATTGCCGCGCGCA	TATAGCAGACGTACCTCCGCAGGGT
>bc25mer_72307|bc25mer_72308
TTGGTTTATGGTGCCGCCACCGTAA	CGTTCGTATAGTATTTTCGTACGCC
>bc25mer_72310|bc25mer_72311
CAGGCCAGTTAACTACCTGAGTTCG	AGATTAGCACGAACTGAGAAGCGCT
>bc25mer_72316|bc25mer_72317
CGTTAGGTTAAGTTCCGCCGCATTC	ACCTTTGAAGTGACAACCCTAGCTG
>bc25mer_72318|bc25mer_72319
AGGTGATCTCAATTTATACCCGGTT	TGACGTACTAGTCATGATTCGTGCG
>bc25mer_72320|bc25mer_72323
ACTGGAAGGGTACAGCAATCCAGCT	AGAGCTTGTCCGATATGTTACGATC
>bc25mer_72322|bc25mer_72324
TTGTCTTAGGATCGCGTGAGTCCCT	ATATAAGTTGCGGGTGTTCACCTCA
>bc25mer_72325|bc25mer_72326
GATAGACGAACTTTATGGAGCGCCC	CGATAACTTCACACGTCACCCCACG
>bc25mer_72327|bc25mer_72331
TCGCCATCACTAATCTGGGTTCAAT	TTAATCGAAGGGGTGGATATTTGCT
>bc25mer_72329|bc25mer_72332
ATATGGGCATGTTACCCTAAGGTTC	GGACGCATAGCGATGGGCCATATTT
>bc25mer_72333|bc25mer_72336
TGCGTATCTACCTAGAGCCGGAGGG	GTCTTAAATCCTACAGTCGCAGGTT
>bc25mer_72335|bc25mer_72337
AGCCCAGTACTAGGTAGATTGCGCG	CCAAGGGTTTGTACTACGCTCGTCT
>bc25mer_72338|bc25mer_72339
ATTAGGCGAGGTATTCGCGTGTGCC	GCGCATACCTATTCACTTCCGCTGC
>bc25mer_72340|bc25mer_72341
GCGTCACAAAAGAGTCTCGACGGTG	CCTCACATATCCCAAATGACACCTG
>bc25mer_72342|bc25mer_72343
ACCTTAGTCAACCGTGACCAAATCA	TGCAGTACATGGTGATACGGAAGGG
>bc25mer_72344|bc25mer_72345
GTAACAATACTAGTGTTGCCCCAGG	TGTGGGAGTGGTCGTCATGGAATTG
>bc25mer_72346|bc25mer_72347
TTATGAGCCAGCTAGGTTTACCTCG	AGATGCTTATACGCTAGAGAGCCCC
>bc25mer_72348|bc25mer_72349
TGAGTTAATCGTCGCATACCCAGCG	GAAACCACTCGAACCGGCAAACTAT
>bc25mer_72350|bc25mer_72353
CGTACTGCTTTCTTAGACCCACTTT	GATGGGGATTATTCCTCCGTCTTGG
>bc25mer_72352|bc25mer_72354
AGTGCCAGTCAAAGCTTCGTTCAAT	AGGGATCGTGGATACCTCATACAGC
>bc25mer_72355|bc25mer_72356
GTCCGGGATCGAGACGACTTACCTG	AGTCAAATCACCTAACCGCTCTATC
>bc25mer_72358|bc25mer_72359
AGTCTAAACTGTTCCGGACGGTCTA	CTAGAATTGGTACAGGCCCCAGCTA
>bc25mer_72360|bc25mer_72361
TCCGTAGTCTCTCTGCGTTCGAATC	TGGACTATTGGCGCATACTCTTGAA
>bc25mer_72362|bc25mer_72363
TGTGGTTATCAATAGCTCCGCTTCA	GTATGATTACTCCCGAGTAGCAACC
>bc25mer_72365|bc25mer_72367
ATTAAGATTTTCCCCGTTCAAGCTA	CTTGAGATCGGGTACCTCGGACTAC
>bc25mer_72368|bc25mer_72369
TTGCCTTCCCACATCGAGTCTCTGC	GGGCTCATAATGTTTACGGCAAATT
>bc25mer_72370|bc25mer_72371
GTGGATATCAAGTCCAACCCTTAAC	GTCAATTCTGTCCATAGGCAACATG
>bc25mer_72372|bc25mer_72373
ATCCGTAGTGCCTCAAGGAACGGAG	GAAATGGCACTGGGCTTGACGCTTG
>bc25mer_72374|bc25mer_72375
AGGTAGCTATCCCTGGCGCCTTTTA	GTACTCTATGACCTGATAATTGTGC
>bc25mer_72376|bc25mer_72377
CCTCACGACCCAAGCAGGTACAACA	AGACTGAACTGTGTATTCCGTCACG
>bc25mer_72378|bc25mer_72379
GTGCGGCGGTAGTTAGACTGACTCA	TCATCGTGGCTTGGTCGTTGACACG
>bc25mer_72380|bc25mer_72381
CGTATCGCTGCGCCTTGTCATATAC	ATTAGCGTTCCCCAGAAGTCGGAGG
>bc25mer_72382|bc25mer_72385
GAATAAGTTTCCGGGCATCTCCGCA	GAAACCCTCCACGGGAGATCACTAC
>bc25mer_72384|bc25mer_72386
GACAAATGTACCGTTCAGTGCCGTT	TACACGTAGCGTCCGACGCCAATAT
>bc25mer_72388|bc25mer_72389
AAGATTCTTCGATTTCGCTTTTCAG	CGCCTTGTTAGGGTGAATGGAGTAA
>bc25mer_72391|bc25mer_72392
CTTGGTCAGTTAAGGTTCCTGAACC	ACCATCTTTACTCAGGTCCACCGGT
>bc25mer_72393|bc25mer_72396
CAGAATTTACATCTAACGGTGCCGT	CAGGGTTGTGGCGTAATCTCCTCGA
>bc25mer_72395|bc25mer_72397
TTCGAAGGGAGTGTCCGTATTTACC	TCCGAGGTCATATAACGTGCCCAGC
>bc25mer_72398|bc25mer_72399
ATCTATATGCTCCTCGTGCTTAACT	TTTGTCGAATGGCCGACCGGATAAT
>bc25mer_72400|bc25mer_72401
ACTATAACCCACATTGCGCGAGACA	GGGCCTTTTGCGATTAGCTTTACTG
>bc25mer_72402|bc25mer_72403
GTCAGTGTATGTATAAGATCGCACC	ATTACGCTTACGTCCCCTGTTATGC
>bc25mer_72404|bc25mer_72405
CTTCGTTTGAAATGGGGCGGATTCC	AACCTCCAAAGAACGCAAGTCGAGT
>bc25mer_72406|bc25mer_72407
ATGCTCAACGAAAGAGTCCTCTCCT	TCGTCAACGTACGACTTGCGGCTAT
>bc25mer_72409|bc25mer_72410
TGAGTCAACAGGTACATTGGCCAAT	ATGTGACTGCTTTAGGTACCTATCG
>bc25mer_72411|bc25mer_72412
GGCATAGCAGAACGCCTTTGAGTTA	TTTTGTCTAGGTCCTTGATTGCCAC
>bc25mer_72413|bc25mer_72414
GGTTGTATACCCCATCGATGGCAAT	GTTAACTTGTTCGGTCCGCGTCTTG
>bc25mer_72415|bc25mer_72416
ATCGGATAAGAATGCTGCCTCGTAT	CGAGTCTGGAACCTACGTGTTGTAT
>bc25mer_72418|bc25mer_72419
CGAATTAGCTACCGGACGATATGGT	ACAAGTCTCTGCCCTAGTCGGTGAG
>bc25mer_72420|bc25mer_72421
ATTAAGCTGTCGTAAATCCCTGGTG	TGACCGGGAAATCGTTGACCCACTA
>bc25mer_72422|bc25mer_72423
TTTCCCGAAACGGTCTATTGTTCCC	GCGTTCACTCAAGCCCTCTACGACA
>bc25mer_72424|bc25mer_72425
CTTGTAGGCTGCTGTAATCCGGTGT	CGCAAATATTCCACGGGATTGATCT
>bc25mer_72426|bc25mer_72427
TGTCACAAAGCGAAGTTAGCCGCTG	TTTGTAACTCACCCGCTCGGGATTG
>bc25mer_72428|bc25mer_72429
CATGGTTGTGAATGTTCGACGCATA	AAGAGGTTGGTATACCTTTCCCGCA
>bc25mer_72430|bc25mer_72431
TAGGCTGGATTAATTAGCTCCCTCT	GATCTGCCGGTTCGGTTCCTTCAAG
>bc25mer_72432|bc25mer_72433
TGCGCTCTGACGTGTTCAACATGGA	AACTAGGGACTAACTTGGGCCTTGG
>bc25mer_72435|bc25mer_72436
TTAACTCGGAGGTCAGCGGTACCCA	GGTCATGTTACCACGATCTGAAGGG
>bc25mer_72437|bc25mer_72438
CTTGAATGGCTCCCTATCGGATAAT	ACAGTATACCCATCGGGTTCGCTCG
>bc25mer_72439|bc25mer_72440
ATCAGTAGCAGATAGTTCGCCACCT	GCTTATATACGCTAGAAGTGACCGT
>bc25mer_72441|bc25mer_72442
GTTATCAAGGCTGACTTTTCTCATG	CCATGTAGTTCGTTCTTTCCTAGTA
>bc25mer_72443|bc25mer_72444
CCAAGTCACTGCTATAACTAAAGCT	AGCCATTGGTATCCGAGATTGCGGG
>bc25mer_72445|bc25mer_72446
TTACGTCATGTTCCAGTTTACCGCT	CTTTTATCGTAGACCACGTTTGGAT
>bc25mer_72447|bc25mer_72448
GTCAAAGGCGCTCATTCGCATGGAT	TCGGATTAGTTTGTCTGCAGCCCAG
>bc25mer_72449|bc25mer_72450
GTTAGCGAAACGTCCCAGACGTCGG	CGTACGCGAACCCAATACTTTCGTG
>bc25mer_72451|bc25mer_72454
GGGAGTCTAGGGAGAATTGGCTTGT	GCAGATTGGCAAATCACGCTATGCC
>bc25mer_72453|bc25mer_72455
TCCCTACGTTATTGCGTAGTCGGCG	CGCTAACAGGGGCCATAACGACGAT
>bc25mer_72456|bc25mer_72459
AAAACTTCGCAACCGTCTTTCGGCA	GGGACTGGTCTAAAACTACCTCGGC
>bc25mer_72458|bc25mer_72460
ATTTGTATACGTTCCGTAGATTGCC	TCGGGCTGATCCAATATTCTATACT
>bc25mer_72461|bc25mer_72462
TGCATTTCTATTCAAACGCCGGGGA	GTAAGTTTCATACCTGCAGTCACTG
>bc25mer_72463|bc25mer_72464
ACGGGTCTGGACGAACGAGGTTAAA	GCTCTCGTCTTGCGTTGATATCTAC
>bc25mer_72465|bc25mer_72468
TGGAATCACCAGTAGCTGGCCCTTA	GTTCGTCGCCGTAATCCAGTTTTGC
>bc25mer_72469|bc25mer_72470
GGTTGGCCTGCCCCTAATACGTAGA	GACAGTACTTGCTCCAAAGTTGCGG
>bc25mer_72471|bc25mer_72472
GCTTGCGATCTGCGGTACCTCTTGT	GATAATCAACCTCGTCGTAAGTTCC
>bc25mer_72473|bc25mer_72474
TCTAAAGGGTCCCTGGCAGTACCTA	AACCAAACCTGATACACCACCGTAG
>bc25mer_72475|bc25mer_72476
CGATGGTTTCTTTGATGCCCACCTA	CTGGTATGGATCGCTTCAGCAACTC
>bc25mer_72477|bc25mer_72480
GGAGCCTATTACTGCCGAAGCTTCT	GCATATTGGACGTCGCGGTACTTAA
>bc25mer_72479|bc25mer_72481
ATTGATGTCCCAATAGGCCTGGGAA	CTTTTCAAAGCGATGGGCCCTTAGG
>bc25mer_72484|bc25mer_72485
GTAGATGGCTCGTTGGTCCCGCTTT	TATTTCAAGCAGGCGTCGTTCCTTA
>bc25mer_72486|bc25mer_72487
CCATGGATATTTCGTGTGACTATAG	AGAGATGGTCAATTTCGTGTGTCTC
>bc25mer_72488|bc25mer_72489
ACTCTCGTACGTCGCCACTAGCGAA	TTAGTGCTTCCCCGTGAGGGTAGGT
>bc25mer_72491|bc25mer_72492
TGTATCGCTTCCGACTATATACGCT	CACGTGTAGATTCGGCTGACTCTAG
>bc25mer_72493|bc25mer_72496
GTTGGGCTCGACCGCTTGGAATATT	TTCGACCGCGCTTTCGTTCTACTGC
>bc25mer_72495|bc25mer_72497
TCGATACATGTCCGACGTTCTGATC	TGTTTTCAACCGTCCAAAACAGGGG
>bc25mer_72498|bc25mer_72499
TTGACTAATCTTGGTCCGTAGTAGC	GCATTTTCTACCTCGTCAAGAGTGT
>bc25mer_72500|bc25mer_72501
ATGACTGGTCCTTTTCTCGTTACAT	TATGTATCTGGACTACCGAGGAGCG
>bc25mer_72502|bc25mer_72505
AGCCGCAAGCTGATCGGTAAATATC	ATTGGCGTTCAAACGGAATGTGCCG
>bc25mer_72504|bc25mer_72506
ATCTGTACTACGCCACTGATAGGCA	CCTAGGCACAAGCATGAAACGCTTT
>bc25mer_72507|bc25mer_72508
ATGTTATGAGAGGCCGCGCGTCAAA	GGTATGTTTACTTGGCGATAGCGAG
>bc25mer_72509|bc25mer_72510
TCCTAGTTAACCGCAGGCTAGTCAA	AAGTGGCAGCTAAGTTCTGTCTGCG
>bc25mer_72511|bc25mer_72512
ATAGCTAAGATTTCGCGACCCGTAT	GATCCCCGCGTTCCACGGATTATCT
>bc25mer_72513|bc25mer_72514
CAGATTTTATAACCGATGCACTCGG	TATATCGAGAACGTGGTCTGGCAAA
>bc25mer_72515|bc25mer_72516
GGGGTCGCATGCTCTCTAAGTGAGG	CTTCACATCTGCGCCAGCTATAAAC
>bc25mer_72518|bc25mer_72519
AACGCACTGGACGGAATTTAAACGA	GCAATTTAGGTTTCGACCCTGCCGT
>bc25mer_72520|bc25mer_72521
CGCGTAACGGGTAAGTAAGTCATAT	GTCGGAACGAATGCAGCTGCCGTAT
>bc25mer_72522|bc25mer_72525
GTACATACGTCTGAATCGATCCGGG	ACATAGGGTCTGTCGATCCGAAGTA
>bc25mer_72524|bc25mer_72526
TGTCGTTAGTCCGATCTTGGTCCCG	GTAGTGAGTTGCGGCCTACAGTGAC
>bc25mer_72527|bc25mer_72528
GGTGCCTATATTGTGTGCATTCGGC	CGATGCGGCGCGACTACTTTTCTCT
>bc25mer_72529|bc25mer_72530
GGAGGCACAAATTCACTTGGTGGAC	TTGGCTTGAGGGCGCTATATCTGCT
>bc25mer_72531|bc25mer_72532
CTAAATGCGGGATCTTACGACTACG	GCGTAATCGGTTCAAAACCCGTCGA
>bc25mer_72535|bc25mer_72536
AGATGTATCGGGTCAGCCATTTGCT	AACACGCATCGCTCAGGCCTAAACA
>bc25mer_72537|bc25mer_72538
TCTTCCCGCCTGATGCAGTACTAAA	CCTTGAACGCAGCATGAATCAGGCG
>bc25mer_72539|bc25mer_72540
ATGTGTTTCCTGCTAAGTGCATTGA	ACGGCTTGAAATAAAGTGGCGGGTG
>bc25mer_72542|bc25mer_72543
GCCAAGTATAGGTGCCGTAACGGTC	ACTGCGGCTTCCTTAGAAGTCCGAG
>bc25mer_72544|bc25mer_72545
CAAGTCTAAATAAGTTTCGCGGGCG	ACCATACCTACCATTGGTCCATGGG
>bc25mer_72547|bc25mer_72548
ACATTGTCGAGTGCCAGAGCAGCAC	TCTATATGCGCGCCTGTGTGTATCC
>bc25mer_72549|bc25mer_72550
TGCTATTTACCTTCACCGACACCAG	CATATTAGGATACTTCGTGCCTTCA
>bc25mer_72551|bc25mer_72552
TTAAGAATGTCTCGCGCGTCTGTAC	GTGATTGCCGCGAATAGCCTCTACC
>bc25mer_72553|bc25mer_72554
TCGAAATCGGGGCATCGACTCATAT	GATGAGTTTTGAGCGGCGGAAGATT
>bc25mer_72557|bc25mer_72558
AGTGGGTAGGATTACAAAGCTGTTC	TCTTCTACTGGCGGTATGTTCGATC
>bc25mer_72559|bc25mer_72560
TGGACTCAGTTCTTGGCGCCACTAG	CATCTGGACGAATTACGACTCTAGT
>bc25mer_72561|bc25mer_72562
AAGTCGAGATTGATGTGAGGGTTGA	GTTAAACCTTACGGAGCACTTGGAC
>bc25mer_72563|bc25mer_72564
GGTATGAAAGTTCCCGGATCTGCTA	TCACGTATGGTCGCCATGATTGTAG
>bc25mer_72565|bc25mer_72566
CGTAACGCATGGTCACGTCCAAAAG	TTGATGCTCGGGGCGATCATATGGC
>bc25mer_72567|bc25mer_72568
TAGCTCGTATGCTTAAGGTACGTAA	TAATTACGATCCGCTGGTCTGCGTA
>bc25mer_72569|bc25mer_72570
TTTGGTAACGTGTTCGGGTTTATGG	GTATCGTTGGGCAGAGCTGTAGACT
>bc25mer_72571|bc25mer_72572
GCGTATGCGGCAAGCGTGGATAAAT	TACGTTGAAAGCCGCGATCCACACT
>bc25mer_72573|bc25mer_72574
TATGGACCCAGGACTACCAGAGTTA	GTCTGACTATTGCGCTATCCGGACG
>bc25mer_72575|bc25mer_72576
TGTACGTGCAGTATCGGCTACGGAG	ATCTAGGTCGCAAGCCGTTCTGATG
>bc25mer_72577|bc25mer_72578
AGGTTATCTGACTATTCGCTTCTCA	ACAGTTACTTGGTGCAGGACACTAT
>bc25mer_72579|bc25mer_72580
GCAATTCATTAACGAGGCAACCTGT	TGGGGAGATAAACTCGTTCACACTT
>bc25mer_72582|bc25mer_72583
AGTGGTTCATGGGTTCAGTGTAGAC	TGTCGCTGTCATGAGCATTACCCAC
>bc25mer_72584|bc25mer_72587
GTGGGTCTGCTCATATTTTCTCACG	GTGGATCATTATCACCCATGCTCAA
>bc25mer_72586|bc25mer_72588
GTGACAACGAATGCAGGTTCCAAAG	GGGTTTCTAGTGGGGATTGAACCTT
>bc25mer_72590|bc25mer_72591
GTGACGCTAAGAGCTTTCGGATAAA	AAAGCTGAAACCGCATTTGGGCTCG
>bc25mer_72592|bc25mer_72593
TCGCATGGGTGGTATGGGACCCATA	GCAATTCTTTGGGAAGAGGGAACCG
>bc25mer_72594|bc25mer_72595
CGCTATATTGTTCCTTACCCATAGG	TATTGTTATGGGACGAACCCTCCGA
>bc25mer_72596|bc25mer_72597
GCGCCTGGTACTCTCGTCATCTAAA	ACCCAGAGGATTGTCGCACATCGAA
>bc25mer_72598|bc25mer_72599
TATTAGTCGCGTAGAAGAAGCTCCT	CCTGTTACTTCTAGTCAGCAATAGG
>bc25mer_72600|bc25mer_72601
TTCAACAATAGAGACTTCGGGGCTG	CCTATTTGTGCCTGGTGAGGGAACT
>bc25mer_72602|bc25mer_72603
ATCAACGTTGGGTGTGCGACCTTAT	GACAGTGACGAGTCTAGGCTGTCAG
>bc25mer_72604|bc25mer_72605
GAATGGAAGAGCGCTTTCACGCTGT	GTTAATCACGTTCGATCAGACCCTA
>bc25mer_72606|bc25mer_72609
GGAACAGTGGGACGTCTGCCAATAG	GGTCGTGCATCTAGTACCAAGGCCT
>bc25mer_72608|bc25mer_72612
ATCCCACGAGAGGAGCTGTCATATA	AAGTCACTGGTTCCCCTGATTCATA
>bc25mer_72611|bc25mer_72614
AGTATTCCGTGGGTCCAGCAAAGGA	CAAGTGTGACCGCGTAGCAAGTATA
>bc25mer_72616|bc25mer_72617
TTGAACGTATTTGCGTTTCCGGGTC	GTTGGTTTCTCGGATCAATCGACGT
>bc25mer_72619|bc25mer_72620
CATGAATGGTGGCTAGACATCGCGA	GATCAATTAGCCAGTCATTGCGTTT
>bc25mer_72621|bc25mer_72622
TATACTATTGCTCCGGCAGCACTAT	AGGCTGCGTAGATATGCGAACTGCC
>bc25mer_72623|bc25mer_72626
TAGACTGCTTCTTAGGAGCGAGGGG	ACGGTCTTTATACGTTCTTTTCACT
>bc25mer_72625|bc25mer_72627
CTGATAGCGGGCTTAACGCTGGCTT	TCAAGTTCGGGACTGGTCCGTAAAC
>bc25mer_72628|bc25mer_72629
GAATCGCATAACTTGAATCTGCTCG	CACCTCCGTAAATCTATGTATTGGG
>bc25mer_72630|bc25mer_72631
CCGAGGATATGCTCTCTTACGGTGA	CAGGATAACCCTTCGCTGATATATT
>bc25mer_72632|bc25mer_72633
TTCGCTTAGACTGCATACCCAAGGC	CACCTAGATGCAGGCGCAACATTGC
>bc25mer_72634|bc25mer_72635
GAGGGTTACAATCACACGATTCTTT	TTTCGCATATCGAAGTTCGTCGCGG
>bc25mer_72636|bc25mer_72637
GTACATGAGTAGCTCCAGTGTACAG	TTTCGATGAAGTTCCCGGGTGTCGG
>bc25mer_72638|bc25mer_72639
ACGAACTAAACGATGCTGGGTCCCG	GTGTTTGTTGCGAGGCGCTATAGTT
>bc25mer_72640|bc25mer_72641
CTATTCGATGGAGGGTGAAGCAGCC	CATTCGTGATACCTATGTCATACGC
>bc25mer_72642|bc25mer_72645
GTACTGCGGCACAAGCCTTATGATT	CCTGATGTACGGAATTACTGGCTAC
>bc25mer_72644|bc25mer_72646
GTCTTGGTTACTCTTACCGGCAGGA	GAGCGAACATCTGCACATATGGCTG
>bc25mer_72647|bc25mer_72648
GCCCGCTTAAGCGTCACTTTATGTG	ACGACCAAAACCTCATATTATGGAC
>bc25mer_72649|bc25mer_72650
CGTCAAAAGATTACAGGGGCGCGTT	CAATTAGATCCCGACCGGGGCTTTG
>bc25mer_72651|bc25mer_72652
GTTGACAAATCCTAGTTGTGGCCGG	AGCGCAGTCATAGTTGGAGCGTGAG
>bc25mer_72656|bc25mer_72657
GTAGCAGAGCTCTTCCCATGAAGGA	TGTAGGATTCCTGGACACCTCTACC
>bc25mer_72658|bc25mer_72661
GCTAGGCAAGTCTTTTAAATGGGCC	CTATCGTACAGGAACATCGGCAGCC
>bc25mer_72660|bc25mer_72662
TTTGGTACTCGGCACGCTTGTAGGC	GGGTCTTTCTCTAGTATTCTGCGTT
>bc25mer_72663|bc25mer_72664
GTAGGCTTTCGATCGTTCGTCGGGT	CTACGGGGAAGTTCTGGCAAGCTCT
>bc25mer_72665|bc25mer_72666
GGTTCAGTTCGTAACATGCACGTGA	GGGCGTACAAGTGGGACTAAGGTCC
>bc25mer_72667|bc25mer_72668
CGAGACAGCACTTATAAAAGTTTCC	CTATGGGAATCTACTAGGGTTAGCC
>bc25mer_72669|bc25mer_72670
ACAGACCTGTGTAACTGCAGGTGGG	CTTATAAGCCTGAGATGCCTTCCTT
>bc25mer_72672|bc25mer_72673
TCTAGGTAGTGCCAAAGCATTCACC	ATTAGTCTCGTCTTGCGAGGTCAGG
>bc25mer_72674|bc25mer_72677
AAATTACGCCGCAGATTGCTCAGAG	AGACCGTAATCATTCGCCAAGCTTC
>bc25mer_72676|bc25mer_72678
CATTCGACTGGTTACCTCCGCGAGA	AGGAAAATGGTTCGTGTAGCGCTCA
>bc25mer_72679|bc25mer_72680
GGTGGCACACAGCGTAAACTTTAAT	ACAGATTCGTCAAGCGGTACCGTTT
>bc25mer_72681|bc25mer_72684
TTAAGACAACTTGGTCGGGAGTGCC	CTGTGCGGAACCTTCACAATTCGTA
>bc25mer_72683|bc25mer_72685
AGCTTCAGACCCGATGCGGTCATTC	ACGTCACCCGCGCTTTATAACGATA
>bc25mer_72686|bc25mer_72689
TCATAAGCCCTGCACGGTACTTACC	CAAGGGATACCCTTTCCGATCTTAA
>bc25mer_72690|bc25mer_72693
ATGTCAGCGTCCGTACCATGTATCT	CTTAGTTCGGGCGGTCGGTTTTGAT
>bc25mer_72692|bc25mer_72694
GTAGCATTTAGCGTTTTGTAACGGG	AGCCGGACCGCAGACAGTGTATTTG
>bc25mer_72697|bc25mer_72698
ATGACGTATTAAGGTGCCAACCGCA	CTCTAAGGGTGCCGGTGTTAGGTCG
>bc25mer_72699|bc25mer_72702
ACGAACCCTTAAGCCTGATGCTCCT	GGGATCTGAGAGTACACTCCAGTCG
>bc25mer_72701|bc25mer_72703
TCGCGTCTCGTCCTTCTACCTTCGA	ACGTGTAGAACGTCCCGATTGGAAT
>bc25mer_72704|bc25mer_72705
GATTTCAGTACAGTCGGCCATAGGG	GGAGGTCAAGTCCGCTCTTCGACAC
>bc25mer_72706|bc25mer_72707
GTCAGAGTGACCGGTTAGACGACGT	AAGTCGCGTTCATATGCCAATAGCT
>bc25mer_72708|bc25mer_72709
GAACTCGTTTCGTAGCGGATCGATC	AAATGTTGCCAGGACGGTGTCAGTC
>bc25mer_72710|bc25mer_72711
GCGTGAGCAGGGTGGGTTGAATATA	TATAGGATAAGCACATCATGTGTCG
>bc25mer_72712|bc25mer_72713
AAGAACGGCGATACTCTTGGTGCGC	TGTCCACAATGCCCATGTAATCTAT
>bc25mer_72714|bc25mer_72715
GATTTCGTAAGCAATTAAGTCCCGG	GTGTACCGTACTCTCGCACGCCTAG
>bc25mer_72716|bc25mer_72717
ATGGATCTTCGGCGCAGTATCGAGG	GTGTATTTCATTGACGTTCTGTCGT
>bc25mer_72718|bc25mer_72719
GGGTAGGGCATATCGGGAAAATCTT	ATAATAACGTGATGCCGGCGCTTTG
>bc25mer_72720|bc25mer_72721
GCAGTGTTGGTTTGTAAAGCACCCG	GGAGCCAGTGAGCGTGATCCTTAGG
>bc25mer_72722|bc25mer_72723
GTTATCTCTGCCGCGTCGTTAAGAA	ACGAATGCCTTTTAACTTCCCTGAA
>bc25mer_72724|bc25mer_72725
GTCTGTAGTCGATAACGATGCCTTC	CTAGTTGCTCCACTGAGACGATCCA
>bc25mer_72726|bc25mer_72727
GATTTGACTTCCGTGCGGACTCACG	GATCCATTGAGGTTCGTGGTGGCCA
>bc25mer_72728|bc25mer_72729
ATCGGGCATCTTCCGTTCAAGATGG	AAGGGTTAGACTTACGACGTAGTCC
>bc25mer_72730|bc25mer_72731
AATGGAGTAGTCACTTGAGCACCCG	GTCGTATACTGAGAATACCGCGGAC
>bc25mer_72732|bc25mer_72733
TATCACCACGCCGGGCTAACAGAAA	GGGATACCTTAGTGCGCCGTCGATA
>bc25mer_72734|bc25mer_72735
CCTTGCGACCCACAATTACGGTCTA	TTAGGAATCAGTGCGGCTAAGACTC
>bc25mer_72736|bc25mer_72737
TCTGCGATAGAACGAGTACCAGTTC	GGTTAAGCGGCGCTACACCAGTACA
>bc25mer_72738|bc25mer_72739
GAACGGGCGCCTTCCCTTGATATCA	TTGGATCTGGAAGTAATTATGGCGC
>bc25mer_72740|bc25mer_72741
GTCTGCTAATGTTATAACCTCCCAC	GCTGAGGAACCCCGCTTAACACATC
>bc25mer_72742|bc25mer_72743
TCAAAAGACGTGATCGGCCACTCGT	GGGGTCTGCACCTCCGAAAGAAACT
>bc25mer_72744|bc25mer_72745
CGTCTGCCCCGATGCCAAGTGTTAT	TATACATGAACGTGCGGGCTTTGCT
>bc25mer_72746|bc25mer_72747
AATATCCGAGGTGGCCTTTCGCCTG	AGTCCATATTACTCTGTCTCGGTTT
>bc25mer_72748|bc25mer_72749
GTCTTTAGTCTCATGCATTGATGTC	GCACGTTTCCTGTCTAGTGAGCTTG
>bc25mer_72750|bc25mer_72751
GTAGGTGAAGCTAGCAATCCACCGC	GCTTGACAGCGAATGAACTCACAAC
>bc25mer_72752|bc25mer_72753
GGATTAACGTGGCGACCTGACGGTA	ATTCACGGAGGTAGGGGAACTCCTA
>bc25mer_72755|bc25mer_72756
ATTGCTTCCCAAGCCATTTTAGCCT	TTCACTAGAGCGGACTGTCTGAGAA
>bc25mer_72757|bc25mer_72758
GATTCACGTATGTCCTATGAGGCTG	CAAGGTGTAGCGGATTTACATAGCC
>bc25mer_72760|bc25mer_72764
AATTGAACTCCCTCCTTAGTTACTA	GGAAGTTCAGGCGGGAGATCAAACA
>bc25mer_72762|bc25mer_72768
AATCGTGCGTGATCGATTATTGACC	AGAGAAGGCCCTTGTCTCTAACCGT
>bc25mer_72766|bc25mer_72771
GTTATGAAACTTACCTTCGGTGCGT	ATATCGAGTCTCCCTTACGTATCGG
>bc25mer_72770|bc25mer_72772
CCCATATCCTGAGCTTTATGCGTGC	GCTCTCTTCACGAACATGGTGGGTA
>bc25mer_72773|bc25mer_72774
AAGTTACATCGGACCCGCTCGTAAG	ACTACCCTGGCGGAGCGTATTTTGA
>bc25mer_72775|bc25mer_72776
TTACCTATTTAACCATCTGCCCACA	GTAGTGGAGACACGGTTGCTTCGGG
>bc25mer_72777|bc25mer_72778
AGATAGTTGCCCGGCGTTCTCATTC	AGGGGACTCAACTTTGCCTCGCTTT
>bc25mer_72779|bc25mer_72780
GTATCTGGATTGGCTACTCTTATCG	CGGCTTAACATGGGGCTATATATGC
>bc25mer_72781|bc25mer_72782
CACTATTCCCGCCGCACAAACGAAA	TACCTTGATACGCCTCTAAGATGCA
>bc25mer_72783|bc25mer_72784
CAGTGAGGTCGTCAGAGGAGTCTGA	CCTGCTAAAGTCCCTCATGAGAATT
>bc25mer_72785|bc25mer_72788
TGCATTTTAGAACGCCCCTCCGTAG	AAGATGACCTGACGAGTCGCGCACT
>bc25mer_72787|bc25mer_72789
GGGCCGTTGTACAATTTATCATGAC	AGAATGATCGCAGGCCACTAGGGTG
>bc25mer_72790|bc25mer_72791
ACAGGAATATGGCCGACAGCGTAAT	GGAGCATGTCTATTCCCTCTAGAAA
>bc25mer_72792|bc25mer_72793
GTGCTCTAGGTTAGGAAACGCCACC	AAAGAGGGTCGTATTCCGATCTACT
>bc25mer_72794|bc25mer_72795
GGTCGCTGTAATTCCTAGCCTGACA	CGCCTCCCTTGTACATGATACCTTG
>bc25mer_72797|bc25mer_72798
CAGTTGATATATCTCCCGGCACGAA	TAGATAACATGGAGCCTGGGTCGGC
>bc25mer_72799|bc25mer_72802
TGGTCTGGATTAATGCCAGCCTCAT	ATCACTGTGGGCGCAGCACTAATCC
>bc25mer_72801|bc25mer_72803
TGAATCATCGATCCTATCTATCCGA	GGTTGGATTGACCCGATACCATGTC
>bc25mer_72804|bc25mer_72807
CTGTAAGAGCTATTTTCTCCGTCGG	TGTGTTTGACGTGACAAGTTCCTTG
>bc25mer_72808|bc25mer_72809
CTGCAGATTAGCCGAATCGTGCGCT	GCGTGAGCATGCCGATCAACATAGG
>bc25mer_72810|bc25mer_72811
TACAGGGCAACCAGTTAGCAGTGCG	ACGATCCCAGATTAGCACAGTATTC
>bc25mer_72812|bc25mer_72813
GATTTCGCAGTGAGCCAGGTCTAAA	GAAGTTCTATGGTCGTTCACTGCTA
>bc25mer_72814|bc25mer_72815
CAGATTCTATCTGCGACCGCTCTTA	ACTCTATGTGAGTGGCTTGTCCGCT
>bc25mer_72816|bc25mer_72817
CTTGAATCTGTAGTACCGTCATACC	GGAAATCTGGTAAAGACGCTCTCGG
>bc25mer_72818|bc25mer_72821
GCTTATCTCGGTTGCCGTTGGATAT	GCTATTACTCCTGAGGGAGAAGGCT
>bc25mer_72820|bc25mer_72822
CTGGTTTGAATCGGAACTCCCACAC	AAACGAGTCGCTCCTCGCTTGGAAG
>bc25mer_72823|bc25mer_72824
CTCTTAAGAACGTTGTCAGGTTGCG	AGACAGATACTTCGGGGTTTCCGTC
>bc25mer_72825|bc25mer_72826
TTTTGTGATGGCTTTAGCCCGACTT	AGTACAAGGGGTATCGGCCTCTAGG
>bc25mer_72828|bc25mer_72829
CTATCTCATGCGTTGAAATGCATTC	TATGGTTGCCATTTCCGCATTATGC
>bc25mer_72830|bc25mer_72833
TTTAGGTCAGCCCGAGTCCCTAAAA	TATGTGTGGACCAACCGTCATCTCT
>bc25mer_72832|bc25mer_72834
AATGACAGTGATCGTGGCACGAATA	TATCGCAGGCACAGTCAAGTAGAAC
>bc25mer_72835|bc25mer_72836
CCAAGAGTGATCAGTATCCCTGGGG	TGGGCACAGGAGTTACCTCATCTGC
>bc25mer_72838|bc25mer_72839
CTCTCGGAGGCCCGATACATAACGT	CACTTGCGTATAAACCCGTCGTATC
>bc25mer_72841|bc25mer_72844
TGTATATCACCTGACCGCAGCTACG	CAATATCAGTCGCGAGGGAGGTCGG
>bc25mer_72843|bc25mer_72845
ATTTGCTCATGCTCATACGTAAATC	ATCCTGCCAGTTGCGGATAAGCACA
>bc25mer_72847|bc25mer_72848
GGTCAGAATTTCGACCTGTGTCTAA	CCAGGGGAGGTCGCATAAGTGGTAC
>bc25mer_72849|bc25mer_72850
GAGTTATTTGCGGTCATACCGCCGG	GCTTTGGTGTAAGCACATACCAACC
>bc25mer_72851|bc25mer_72852
GGTGTGCACTGAACCTACTCAAGGA	TTGATGAGCCCAGCGCGACTAATTA
>bc25mer_72853|bc25mer_72854
GTAACCATTTTACGCTGCTGATCAA	AAGTACTTACTGTGTTAACTGGTCC
>bc25mer_72856|bc25mer_72857
CGTGTCGGAATGGTGCCTCAATTCG	ACGTAGCCAAAGTTAACTGCCTAGG
>bc25mer_72858|bc25mer_72859
ACAAGATAATGCATGTGCTCGGGCC	CTAGGGCGCGAGTAGTATTGAAGCT
>bc25mer_72860|bc25mer_72861
CATGACTGGGCTCACTAAAATTGGC	AGCTTTCCCGAGTTTCTCGTCTCGA
>bc25mer_72862|bc25mer_72863
GTTGAAAGGTAGAGCTACCCTCGGT	CCCGAAGCTAGCGTGTACATGCTAG
>bc25mer_72864|bc25mer_72868
CCTTATCAGCCGGTCACTCACGCAG	GTAGGTTAATCCATCGTAGTTCTTC
>bc25mer_72866|bc25mer_72869
TCTAGACCCTTACGCCCAGGTTTTC	CTTTTACCGCAGAATGGGCTCAGGC
>bc25mer_72870|bc25mer_72871
GTATGGACTCTATGGCGTCGTTGCT	ATCGTGTTATCAAGGGCACTATGAC
>bc25mer_72873|bc25mer_72874
GTGGCATGGCCCTAGACCCATAGTC	TTACTAGGCTCCTTTCCTGTTGGGG
>bc25mer_72875|bc25mer_72876
CATGCACACAACTACCGATTGATGG	CAAGGGTCCTAACTCCAGCGTATAG
>bc25mer_72877|bc25mer_72878
TGGGTAGTCCTGAGCGCAACATTGG	GGGTTCATTTAAGCTGTCGGGTCCA
>bc25mer_72879|bc25mer_72880
GTAGATTAGTCCCCACTAGTGATAT	AGAAAGACGTCCGTCGGTCCTCAAT
>bc25mer_72881|bc25mer_72882
CGCTGGTTTAGCAAATAATCGCGGA	ATTCCTTAGTCTTGGCGTGGACATG
>bc25mer_72883|bc25mer_72884
ATTAGGTCATTTACAATGCTCTCAG	TACTGTTCGAATATGAGCCAGGGCA
>bc25mer_72885|bc25mer_72886
ATTATGGGGTAGGGCTACGACTCCT	TAGTGAATATGTCAGCGTCGCCATG
>bc25mer_72887|bc25mer_72888
AGAACGTAGAGGCAATTTAGCCCTA	CGTGTTTCTTCATAGTTTATGACCA
>bc25mer_72889|bc25mer_72890
ATGGCATCGCAGCAATATTTCACAT	GTTTGATCACTTCCGCTCGCGACCT
>bc25mer_72891|bc25mer_72894
TAAGATTCTACAGTCCCAAGTTTCT	AGGCTGGGTGCCCTTGGTCTATATG
>bc25mer_72893|bc25mer_72895
GTTCACATTGTCACGCAGCTCGGAA	TATCATGTTACTCTGGCTCGTCGAT
>bc25mer_72896|bc25mer_72897
ATACCAAGTATTACTAGTTGCCGCA	ATGGAGTTTCGCGGTCTACCATAAC
>bc25mer_72899|bc25mer_72900
ATCATATATCTCACTATGGACGGCG	GTCGACTTATGTAGTTTCGGACGCG
>bc25mer_72901|bc25mer_72902
GTGATTGTCATACGGCAGCTTTTGC	CGCAGTTTAATCAATTCAGCCGGGA
>bc25mer_72903|bc25mer_72904
AGATAGGCTACCAACTGTTGGCCGT	ATAAGCAGACGAGCTCTAGTGCCCC
>bc25mer_72905|bc25mer_72906
TATGTGAAAGCCCCACTTGGATTTC	TTCCGACTAGCTAAGAGGGGTACCA
>bc25mer_72907|bc25mer_72908
ATTTAATCTGTGATTTTCGTCCACA	ATCTTGACAGTCGGGCTATATCCCT
>bc25mer_72909|bc25mer_72910
TCAAGCTCCTCAAATTCACACGGAA	AATAAAAGTGGAAGAGCGCCGCCAC
>bc25mer_72912|bc25mer_72913
CCAAGATCGGGCATCTACTTTGAAT	AAAATCAACGGTCTACATCGATACG
>bc25mer_72914|bc25mer_72915
CTAACCTCTCGGCGTCTCTTCACTA	ATTCTAGGGTGGCTGGCTAGCTAAT
>bc25mer_72916|bc25mer_72917
CATTCGTTGTACTTTGTAGACCCAA	CAAAAGTACGCCTGAACTCCGGTGG
>bc25mer_72918|bc25mer_72919
GTTCGCAAAGGCTATTTGTCCTAGC	TGTCCAATGGCCGCCTTGTAACTTC
>bc25mer_72920|bc25mer_72923
ATTAGATAGTCCCGGAGCCATGGCT	TATTAGTGCCTTAGCGCCTCAGACT
>bc25mer_72922|bc25mer_72924
GAGGTTCAGTGTGCCGGATCAAACG	CCCAGCATTGTGCAGGGAGTTCTTT
>bc25mer_72925|bc25mer_72926
TTTGAATCTAGAGTTTCCCAGGCTC	CCCTTTTATTATCGCAGGTACCCGG
>bc25mer_72927|bc25mer_72928
GAAGCAGTATCCTAATGACGGGTTC	ATGTCGCTGGTTATCACACTGTGTT
>bc25mer_72929|bc25mer_72930
AAAATGATACCCTCTTCGTCGTTCA	TGACCGTGGAGTTGACCCTACATTG
>bc25mer_72931|bc25mer_72932
AAAATCTGTTTGATCGTCGCGTCGG	TATTCGTAGTCCGGGTTAGCTTGTG
>bc25mer_72935|bc25mer_72936
AGCGGTAAACCCCGTTATGGTCGTG	GCTTGAAGGCGCCCTATCAATGCAG
>bc25mer_72937|bc25mer_72938
ATCAGGTCTTGGCGTTACTCATGGC	TCCTATGTATTAACCGGCACTATAC
>bc25mer_72939|bc25mer_72940
AGGGTTTCGCCTTTCCGGGAGTATT	GAACGTCTGACTGGCGACAGTAATT
>bc25mer_72943|bc25mer_72944
AAGGGTTTCTACACTCGCTTAGTCC	GGGAATACATGTACTTGGCGTGCCG
>bc25mer_72945|bc25mer_72946
TGTTGGGTGCGTTGGAGTTCAACGA	GCATAGGACTCAAACGGGCCATGTG
>bc25mer_72947|bc25mer_72948
AATCTGAGGACTAGTTACTCGCCGA	ATCTTGACGGATAGCTGCTTGTTTC
>bc25mer_72949|bc25mer_72950
TAGGTAGCTATCGGACTTTAGCACC	AGAGGTCACCCCGAAAATAATGTAG
>bc25mer_72951|bc25mer_72954
CTTGGCGATTTCCGTTGGCAACAAC	CGCCCTTGCGAGAGTTTTCTTGGAT
>bc25mer_72953|bc25mer_72955
CGTGCTACGCTTCCTAGCAGTAAGT	ATATGATTCCCACCATTAGTGCGTA
>bc25mer_72956|bc25mer_72957
CGTTAGCTTCGAGCACAACTATCCT	TATCCTACCCAATTCCGGTCATTTG
>bc25mer_72958|bc25mer_72959
TACGGCTACAGTTGCTTTCGACGAA	GTGATCCTACGGGTTATCTATGCCG
>bc25mer_72960|bc25mer_72961
ACTGCCGGGCTGTATAAATCTTACA	TACTTTTCATACCTGACTCTAGACC
>bc25mer_72962|bc25mer_72963
CGAAAGACACTTTGTTTGCGGAGCT	GTGGCAAGGCACAGACTTGCTGATC
>bc25mer_72965|bc25mer_72966
ATGCATTTCGTCGCAACGCATTTGT	ACATATGGCGTTTTCCCTTCTATAG
>bc25mer_72967|bc25mer_72968
CCTCTGGGACTGCACTCTTTCTAAT	AAGCTTGCCACGGTACTTTCACTCC
>bc25mer_72970|bc25mer_72971
ATAACACACCGTATGGACGCGAAAC	CAAATGTACGGTGCACTCCATGCAG
>bc25mer_72972|bc25mer_72973
ATTATTCTCATTAACCGTGCGCGGG	TTGACTGAGCCTGCCGGTAAACTTA
>bc25mer_72975|bc25mer_72978
GTACATCGGCGGGGTTTGACCCATA	AACTCCGTGGCAGATATGAGAAAGT
>bc25mer_72979|bc25mer_72980
AATAATCGGATACCCGGACGCTACA	TAAGATTTCATCATCGGGTCCCCTG
>bc25mer_72981|bc25mer_72984
TGATCGATGATTCCTTGTCAACGGA	TTAGGAAGTCCGACTAGACTGGGCG
>bc25mer_72983|bc25mer_72985
CTTTATGGTCAACGGGCGGTGCTAT	GAACAGCACAGGCGAGGTTGAATTT
>bc25mer_72986|bc25mer_72987
TATTCAGTACTTCAGAATGGGCGCT	CCTGGCCGAGCGAAACGCTATTAAT
>bc25mer_72988|bc25mer_72991
ATCTTTACATTTCCCTGTAACGCTT	AGGCATATTATTCTCCACGTTAGAG
>bc25mer_72992|bc25mer_72995
GAGCTTCTTTTAGGGATTCTCCTCA	GTGCAGCATTCCAGTAAAACGGTGG
>bc25mer_72994|bc25mer_72996
GGGTCGGTGTTAATGTTCAGCCTGC	TGGGTGCTACCAATATAACTTGCCT
>bc25mer_72999|bc25mer_73000
TTGTTGTGAGGCCCCTTCCGTTCTT	GTTGTCTACAGTAGCAGCGTTCGAA
>bc25mer_73001|bc25mer_73002
ACTATGTAGCACGGGTCTAGTTAAT	CACGGCCATAAGTGGTTACTGCCAC
>bc25mer_73003|bc25mer_73004
CATCTTGGGTTGTCCCGCTGAAAAC	TTGTAGGAATACACCGCCATCTGGC
>bc25mer_73005|bc25mer_73006
AACCGCGCCAGATAAATTAACACAG	GCGCATTGTACGTTTCGCAGTGACA
>bc25mer_73008|bc25mer_73009
CAATGTTACGCATGGACACAAGACC	TGGAGTGATGTGCCCTCATTGGTAC
>bc25mer_73010|bc25mer_73013
GTTAAGGGAACGAACTCTGCCGCCA	CCCTGTCTAGGAGCATTGGCAGAGA
>bc25mer_73012|bc25mer_73014
TGGCACTATGAACTTCCATACGCTT	CTGATGTACAAGAGCTATTAGTCCC
>bc25mer_73015|bc25mer_73016
TAGCGAACCAATGTTGCCATCTCGG	TCTCTCTTTCTGGGGCCCCTTGATA
>bc25mer_73017|bc25mer_73018
ACAGTGGAGTCTCGTTCTAGGCGAA	CAGGGTACAGGCCAGGATTAATCCA
>bc25mer_73019|bc25mer_73020
TGATGGTATGAGCCCTCCGGTTACG	GCGTAAACTAATATTCGCTCCAAGT
>bc25mer_73021|bc25mer_73022
TGTCGGTACGGCGGTTTAGTAACAC	CACCGGCCTAGTCTGGAACGATAGT
>bc25mer_73023|bc25mer_73024
ATTGACGAGTCCGCATATGGCGTTC	GATAGCTGCCTGAGGGAGCTTATGT
>bc25mer_73025|bc25mer_73026
GTGTTGAATCCTTTCCACGGTCCGA	TAAACGTATCGCAGGGCACCGCTTG
>bc25mer_73027|bc25mer_73030
GGTCACGTTACCGTTTGCGTTTTCT	TATTGAATCGACCAAGCCCCAGGGT
>bc25mer_73029|bc25mer_73035
AGGGGTGTTCTACCGAATCAGGACG	ATTGTCGGACCCTGAATAGCTTATA
>bc25mer_73034|bc25mer_73036
ATCACTGATGAGGTGTGATCGCCTT	CACCAGGCGTCCCCATACTTCTCAA
>bc25mer_73037|bc25mer_73038
GTTGTCTAGTCGGGTCTAAACTACC	CTTCCCATCTTAGGCTATAACTCTA
>bc25mer_73039|bc25mer_73040
CGTAATCTATAAGTGCCCGCCAGGT	GTTATCTGCTCTCGATACGTAGGCG
>bc25mer_73041|bc25mer_73042
GTGACTGATAGCTTCACGCCGGTCT	GGTGCTACCGTAGCGTAAAAGCACG
>bc25mer_73043|bc25mer_73044
TGAGTATTGGGCGCCAGATCCTAGC	TCGTTAAGCACGTATCCTGGGGACT
>bc25mer_73045|bc25mer_73046
CGATAAGTTTCGTATTAGGCCCAAG	AATTCTTGCGAGGTGCGGTTAAAGC
>bc25mer_73047|bc25mer_73048
GAATGACCAATATAGGGCCTTTCTC	ATGCTATATAGACGTGGGACACCAC
>bc25mer_73049|bc25mer_73050
AAACACTCCTGAGGCTAAGACTCCC	CCAATTATGAAACGGCATGTCGCGT
>bc25mer_73051|bc25mer_73052
CCAGTTGATGCTAAGTGCTGGACTG	ATCAGACAAGTGGTTAGACGTAGGC
>bc25mer_73053|bc25mer_73054
ATCGCGGTGATCCCACATATTAAGG	GCTCATTTGAACCGATCGAGTACGT
>bc25mer_73055|bc25mer_73056
GGCTCTAATACAAGTTCGCCCGAGA	TCATCTCACTCCTTGACACCAAGGA
>bc25mer_73057|bc25mer_73058
GATTAGCTATGACGACTCCTCGTTA	ATTTTACAGGTGGGTCCCGCAGAGC
>bc25mer_73059|bc25mer_73060
GACAACGCGGTTTTAGGCCACCTTT	TCTACATGAATTGGGCAGACGTTTC
>bc25mer_73061|bc25mer_73062
TAAAGCTAATCATTCCCAGGACACT	TGCCTTTGTTACGCCTTGTCAGTGA
>bc25mer_73063|bc25mer_73064
TTTAGCAGCTTTTGTGCGATCTAGG	GAGGTTACGCAAAGTGCCCGACATT
>bc25mer_73065|bc25mer_73066
TTCGTAGTTGGCCCCTCGTATCTGC	ATACCATTCTGCTAAGAGCTGGTGA
>bc25mer_73067|bc25mer_73070
TTTAACCTTGGGGTTGTGACCCGTC	TTCGTGGTCTTGGCTAATTCTTCCT
>bc25mer_73069|bc25mer_73071
GAGAGTTAATGGTCTAGTGTCCCCT	CGTATAGTGCGTTCGCATCACGTCG
>bc25mer_73072|bc25mer_73073
AGGTCCATGTTTCCGAAGGCAGTAG	CGGACTAACCCAAGCGGTTACTGTA
>bc25mer_73074|bc25mer_73075
CGAGTTCCGCTCTAGATGATAGCGT	TTGTTGCCAACCTAATTCGTTGGGT
>bc25mer_73076|bc25mer_73077
AAATGATACCCTGCCTCGGACATTT	ATCGACGGCAACCGCTTCCTCTAAC
>bc25mer_73078|bc25mer_73079
TAGGTTACGCAGTCGGGCCACAAGA	CGGGTAATTCCGCCATTTGGTGACG
>bc25mer_73080|bc25mer_73081
GATTTATGCTAGGTATCCCCAACCA	TTGCTTATACCTATTCGAGTTCCTA
>bc25mer_73082|bc25mer_73083
TGTTACAGAATGGCTGCATGGCCCT	TCGGACTATGGGAGGATCGGCGTAT
>bc25mer_73084|bc25mer_73085
TCAGTTCGTGTTCATTCACGGTACG	GAGCTCGGGAGTCAACTCTTAAATC
>bc25mer_73086|bc25mer_73087
GAATGTTGCTCACTCTTCGGGCAGT	GTAATTGTCTGGTACCCGCGGCTTA
>bc25mer_73088|bc25mer_73089
TTGTCTAGTCTTGATGCGTGTCCTT	TTAATAGGTAGGTGGGCGGTTGCGT
>bc25mer_73090|bc25mer_73093
CACGTACTTCACACCCTGCTATGGT	CGGCTGATTATCAATCCTCTGATGG
>bc25mer_73092|bc25mer_73094
GTAAGGCTAGAAGTGCGTGTCCGAT	TGTATGGTTTTCGCACCACGCTTCA
>bc25mer_73095|bc25mer_73096
GAGTACAAATATGGCTCACCGGCGT	TTGCGTCTTTCGCACTAGATAGTAA
>bc25mer_73097|bc25mer_73098
GGACTAATCCCTCCATTCTTAGGGG	GATACCGCATCTCGCTAGGCAAGAA
>bc25mer_73099|bc25mer_73100
CTTACATACCCGTGGTCGGACTATA	TCCGCCCGCTTCTTTAAGTAGATAG
>bc25mer_73101|bc25mer_73102
CCGCCATTTACTAAGTTGAACAGTA	TATCCATTAAACCGGCTTGGGCGAA
>bc25mer_73103|bc25mer_73106
TGTGGTGCCCAAGGTTTCCTTAATG	AAGGGTTCGACGTGCCAGGATTACC
>bc25mer_73105|bc25mer_73107
AGAAGCATAGTAGCCCGCAGAGCAT	ATGCATTGTAGTTCCCAGGGGTCCA
>bc25mer_73109|bc25mer_73112
GTTACTACTTAAGGGTGGCTGCAGC	TTCAGCGTGGCTCCTCCAAGGTTAT
>bc25mer_73111|bc25mer_73113
TACAGGAGCAATACCGCTGTTTCCA	ACGGTTTTGCTATCGTTTGCGTACG
>bc25mer_73114|bc25mer_73115
AGTCGGTTGATTCGTCTAAAGCGCT	ATCCACCTTAAGGTTGCCGTTCCTA
>bc25mer_73116|bc25mer_73117
ATTACGGGTTCTAAGGTCACGTAAC	GCCTCAGCACAAGCTTTCTTATGGC
>bc25mer_73118|bc25mer_73119
TCAGTACGAGCTTCCGATCGAACTT	TACTGTCCCCGGAGGCATTTGTTGA
>bc25mer_73121|bc25mer_73122
ACACTTTCCTGCGGAGCCGATATGG	GAGGACTCACATTTCTCCAATAAGC
>bc25mer_73123|bc25mer_73124
GTGGCGGTCGTCGAACGGACTTTAT	GGGGCAGTAACCGATACCTAATAGT
>bc25mer_73125|bc25mer_73126
GTCTCTAGGTCATTTCGTCGTGGTA	ATTCACATGATCCCGGCCTCCCATT
>bc25mer_73127|bc25mer_73128
CGACTCCACGCGCAATTCCGTATGT	ACAATAACCACGGCGTACGCTTCAG
>bc25mer_73129|bc25mer_73130
AGGTCATAGGTAGTAGTTCAAGCCC	CTTTAATAGACCCTTTGTTCTACCG
>bc25mer_73131|bc25mer_73132
CTCACCCTCTTTACGCAATACTTCG	AGAATTTGTCACACGAGGAGTTCCC
>bc25mer_73134|bc25mer_73135
GCCAATCCGTGTGAGCATGTATCTA	GGCATGGTAACCTGCTTCCATTTCG
>bc25mer_73136|bc25mer_73137
GATGTTCAAACCGTATCCACAGGCG	CTTGTTAGGGGTCATGTCCTTTACT
>bc25mer_73138|bc25mer_73139
CACGAGCTGCCATGAGGATACCATC	CGTGCCACGATAGTGATTGGGACAG
>bc25mer_73141|bc25mer_73145
TCAGATGCGGTTTCCCACGGAATGA	ATGTAATGTTGACGGATCGCACATG
>bc25mer_73143|bc25mer_73146
GGGTTCTCGGTCAGATTATTCTGTC	ATGATTAGACAAGCTGCGAGCCGTT
>bc25mer_73147|bc25mer_73148
CGGTAATGTGACGGCCCTCTACAAG	GACGAACTTGTAGCTACGAGACGCT
>bc25mer_73149|bc25mer_73152
ACTGGGGAAGCTAAGCGTGTGGTTT	GTTCTACGTTGCTTTGTCCAGCAAG
>bc25mer_73151|bc25mer_73153
TTCTCTTTCGTTTCGTCACGCACCA	GCTGTTGTGCAGTAATTCCCGGGTG
>bc25mer_73154|bc25mer_73157
CCGAGATGGAATTTGTTCAGGTCTG	TGAATACCAACCTTTACCTTTTGCT
>bc25mer_73156|bc25mer_73160
GATAGTTCATGTTAACTCTCAACCC	TATAGACCATTCTCAGCTCACGGGG
>bc25mer_73159|bc25mer_73161
CATCACTAGGCAGCCGCTTTAACGG	CGTGAAAGTCTTACTCGATAGCCGG
>bc25mer_73162|bc25mer_73163
TTTGTCTATCTCTCACCTCCCACGT	GATTGTCTGAACGGAGCCAGTGCAC
>bc25mer_73164|bc25mer_73165
TTATCGCGGCTGATCGACTACTTTT	CTAGTATGCTGGTGGGTCGACCTTA
>bc25mer_73166|bc25mer_73167
GGGACTTTCATGGTTCCTCAGCCTC	GCAATTACGTTCCAGATTGGTCGTT
>bc25mer_73168|bc25mer_73171
TTGTAAAGTAGTTTCGCGACCCCTT	TTCCAACGAAGAGTAGACCAGCCTC
>bc25mer_73170|bc25mer_73172
ACAACGAATATTCTGGGTACGGCGC	AAAACATGCGGCATTGGCTTCGACG
>bc25mer_73173|bc25mer_73174
GAGTTGGCGATGCACAGCCGAAGTA	TGGTAGTCGCCCCTAGTGGAATATA
>bc25mer_73175|bc25mer_73176
CAACCGCAAGTAATCATCACGGCTG	GACATTTACGCCGCCTAAAGCTCTA
>bc25mer_73177|bc25mer_73178
TGTTCAGGTTCTCGTGCGGAGAACT	TCTACTTATTATCTCGCGTCTCAGG
>bc25mer_73179|bc25mer_73180
CAATGTGGCCCTAGTATCGAGACAA	CCTCATTGCCCGTATCCTTATCTGG
>bc25mer_73181|bc25mer_73182
GTATTGTACCAGGTTTGAGTCGACG	GGTCTGTCATTACAAGCCCTCCTCG
>bc25mer_73184|bc25mer_73189
CTATTGAGACAGGCGGGGCATTCTA	TGGCTGCTACTTGGCAGAATTGTAA
>bc25mer_73190|bc25mer_73191
ATGTACAATTTCGCGACATGCGCGG	GCGACAGTGATCATGGCATTGGGAC
>bc25mer_73192|bc25mer_73193
CATTGACGTGACATGGGCAGAATCG	CTTCACGTACCATGGTTCCCAAACC
>bc25mer_73194|bc25mer_73197
TTTGGAAGAGGTGTCGCCCGTGTAG	TCATAATTTGCCTCCGCCGGCTTTA
>bc25mer_73196|bc25mer_73198
CTGTTAATGCTACCATTTAAACCGC	CGACCCGAATCTCTTAGACTCGTTA
>bc25mer_73199|bc25mer_73200
GTCGCTAGATGAGCGGCGTTCCTAA	CTCATAGTGTCCGGATCGGGTTACC
>bc25mer_73201|bc25mer_73202
ACCGCGCGATTGTATGCTAGCTGAT	GTCGGTGAAACACCCCGTATATTGA
>bc25mer_73203|bc25mer_73204
TTTGTGGTACATTGTGAATGGGCGG	GTCTATTACTAGATTCTACCCCAGT
>bc25mer_73205|bc25mer_73206
TTTGTGTTCTACGCCGCCTGTGACG	GTCCGAACTCTCTTGTACTAATACA
>bc25mer_73207|bc25mer_73208
CGAACTTGGAAGCATGCATTTGCCA	TGCTGGCTTATTCGCCTAATCGGTG
>bc25mer_73209|bc25mer_73210
ACGCAGCGGTGTTACTAACGACCTC	AAAGTCCTGATCGATACGTTTCCTG
>bc25mer_73211|bc25mer_73212
GTTACTCTGTCGCCTTGAATAGACC	CGGTTTTCTTAAGGAGATGCACACG
>bc25mer_73213|bc25mer_73214
CACTTCCGCTGCCGTTTCAGTTAAC	TTGAGTGTCTATACGCGCTCGGCTC
>bc25mer_73217|bc25mer_73218
AACTAATTTTGGTCGGGACTCTTCT	ATGAAGTTGGCTGCGTGAAACAATA
>bc25mer_73219|bc25mer_73220
AGTCGCATGTAAAGCACACGTTCCT	CTAGTTTTATTGCTAACGCCCGTGA
>bc25mer_73221|bc25mer_73222
AGCCTATATCTGCCGGGCTAGTAGA	TGTCTCATAGGCTATGGCTAGCCCT
>bc25mer_73223|bc25mer_73224
CTAGACCTCACTCCTAATTCTAAGA	CTTGGCGGTATGAGAAACGATCAGC
>bc25mer_73225|bc25mer_73226
TTTAACGTTTGTAGCAGGCCATCTA	GTACTACTTACAGAGGCATCTTGAT
>bc25mer_73227|bc25mer_73228
AATGAGTAGTGGCAGGAACTCATCG	TCGCTGTTGATCGTAACGTGTCCTC
>bc25mer_73229|bc25mer_73230
TCGGACAGAACCTTCGCGCTAATGG	GTATAGCTTACCGACGGCGATAGGA
>bc25mer_73231|bc25mer_73232
GTACACAGGTAGTGGAGGACCCTCG	CAGGTTTCTTTCAATTACTGCTAGC
>bc25mer_73233|bc25mer_73234
CACGGTTATAGCCACTCACTTATGA	ATACGAGGCAACGGGCTTCATACGC
>bc25mer_73235|bc25mer_73236
GATGGATCGCGCGTTGGGACTTTAC	AAATGTTTTGTCAACCCCGTGTCTA
>bc25mer_73237|bc25mer_73238
CAAACTATGTCACTTAGTGGCGTGC	GGTTCTACATCTCTAATCGGGTAAT
>bc25mer_73240|bc25mer_73241
GATTCGACTTGATTGAATCCGACTT	GATCACTTTTCAGCGAGCGAAGTTA
>bc25mer_73242|bc25mer_73243
GGAACTCATGCCTGATCTCTAAACT	TGAGGTAGGCCAGTGACTGTACCAT
>bc25mer_73245|bc25mer_73246
CCTAAAGTGTACGAGGCTCCCTATG	CATCGGTTATGGCCGACAAAGCACG
>bc25mer_73247|bc25mer_73248
TTTGTGCGTTGAGCCAAGTGCTAAC	GTCTGCCCCAGTAAGAAAGAGTGGA
>bc25mer_73249|bc25mer_73252
TTTAGGCGGGCAACCCTAAAGGTCC	TATACGAACCCGAGGATAGCCTTAG
>bc25mer_73251|bc25mer_73253
ACAGTCTGATCGCGTGCTTACGTAG	TCGTAGGCACTACTTGTCTTGGTCC
>bc25mer_73254|bc25mer_73255
AATCGGCGTAGCTTACATTGACGTG	GGTTGCTGTAACATCTTCGCAAGGA
>bc25mer_73256|bc25mer_73257
CTCCGTCAGCACATGGAGCGAGAAG	AGATCCTGTCGACGCTGACTTCGGT
>bc25mer_73258|bc25mer_73259
GTCAATATTACATCTGTTGAGGTCC	GTTGGCCCTTCCAGTCGGAGGATAG
>bc25mer_73260|bc25mer_73261
TTGCCAGTCTCGTCCCTAGCATCTC	GATATTCCTGTGGCCGAATCTCCTA
>bc25mer_73262|bc25mer_73263
AGCTACGTTACTGATCACGCTAGTC	TCCTTGAACAAAGCTCGCCTACCAG
>bc25mer_73264|bc25mer_73265
GGGTGACCAGTTCGGATCTACTCGG	TGTCATGCGATACCCGGCGTGATTC
>bc25mer_73266|bc25mer_73267
CGTTATCTATGCACATGACGGGCGC	GGCACGCGGTATGTGTCATACAAGC
>bc25mer_73268|bc25mer_73269
AATGGCTATCCTTCAAGGCAGTCTA	AGGGATATCTTCTATTCGTACCAAT
>bc25mer_73270|bc25mer_73273
CGGGTTATGGTTGCCCTAGGCGTAG	CGTTAGGCGTGAATCCAGGTTGTTG
>bc25mer_73272|bc25mer_73274
TTGCTAGTTCCAGGGCTACAACCAG	GCGCACACATTCACCTCCGTTACTC
>bc25mer_73275|bc25mer_73276
GTGATGCTTAGATAATTCGCGACCC	GGGGCTCTTGATCACCGCATTGATG
>bc25mer_73277|bc25mer_73280
TGTGCGGTACTATCCAACTACCATA	GCTGAGTTTCTCAACGACTTCAGCA
>bc25mer_73279|bc25mer_73281
GTGGTGTCAGCTCCCTTCTATTTGA	CCATGTGATACGGGGCTTGGCCTAA
>bc25mer_73282|bc25mer_73283
GTGACCTTGTCTATTTTAGCGCCCA	GCGTTATTGGGTCTGGAGGAGATAC
>bc25mer_73284|bc25mer_73285
GGTTCCGTTAACGTTACGCGGTGTA	TCTGTTCGCTGACCCGACGAATAAG
>bc25mer_73286|bc25mer_73289
ATAATGTCTCGGGAGCACGAACTCG	GCTACACCTTAACAGCGAGTGGTCG
>bc25mer_73288|bc25mer_73290
CAATCCCTGCCAAAGGGCCTCAAAA	GCTGGATTCTAATCGTCCTACTCGA
>bc25mer_73291|bc25mer_73292
CGTTCTTGTGCCGCGATATCTAAGA	GGGCATGAATCTCAGTTGGCTTACC
>bc25mer_73293|bc25mer_73294
ATTGCGATCGATAGTCCTTGCGGAT	TAATCGAACAATCCGCAGTTGCTTG
>bc25mer_73295|bc25mer_73296
AACCTTCATATTAGGCACCACATTG	CCGATTAGGATATAGGACCGTCGTC
>bc25mer_73297|bc25mer_73298
TAACAGGCGAAGGTACTGTCTCCCT	GCCTTGGGGAAATTTTCTTCCGACA
>bc25mer_73299|bc25mer_73300
ACAATTCCCCAGAGCCGCAGTGATC	AAATTGGGTCGCGGTTCTCAAACTC
>bc25mer_73301|bc25mer_73302
AGTCTTGTATATCCTACTAGAACGC	CACATGCACGTTCCGACTTTAACTT
>bc25mer_73303|bc25mer_73304
CCCTATAAAAGGCTTGTCTTGATGG	CACTAGAAGTTATAGCCGGACCTGG
>bc25mer_73305|bc25mer_73306
GATACCTGTAGTGTACACGCTCTGG	GATGTCGAATCCAATCGGTCGAGAC
>bc25mer_73307|bc25mer_73308
GCTCGTTCTTGAGTTAAGGGACCAC	AGCGTCTGCTGGAAGCGATATTAGG
>bc25mer_73309|bc25mer_73310
TCTCGGTGCTTGGACACTTATTTAA	AGTCTCTTGTTAGGGATATCGCCTA
>bc25mer_73312|bc25mer_73313
GTTTACAACCTGAGTGACGGGGTGA	GTGGTGTTGAGCGCATATAAGCGTA
>bc25mer_73314|bc25mer_73315
ATCCAGGTTAAGTCGCGCCTGAATG	ATGCTACTCACGGCTGCGAGTATGC
>bc25mer_73316|bc25mer_73317
GGTAGTCTGGTTTCCCGAGTAGGGC	GTCGACAACATAGTATCCTCGACAG
>bc25mer_73318|bc25mer_73321
CCCGAATGTTTCAGGTCGCCTTGTT	AGCTTTGGCCAGTATGAGCATAGGT
>bc25mer_73320|bc25mer_73322
GTGTTATCTTCTAGATACCTGGGAC	TTAAGATGACCCAGGTTTGGTTCTC
>bc25mer_73323|bc25mer_73324
GCTTTTCTGGTGATCCGTCAGATGT	CATCTTATTGCCCTCGTTCTAAGCG
>bc25mer_73326|bc25mer_73327
AGGCACCCTTTGGGTATTGCCACTA	TGGCGGTGTAAAACCCTCGTTACCT
>bc25mer_73328|bc25mer_73329
GCATCTTAAATTTGTGCGGGCGGAC	AACGTGATCTAAGCAGGTCCGCTGC
>bc25mer_73330|bc25mer_73331
ATGCCAATTATTCTAGTGGTCCAAG	ATATGCGGCACCTACTCTTAGGGTT
>bc25mer_73332|bc25mer_73335
TGAACCTATAAGTTTCCCCGACCCG	GGCGTTATTCAAAAGTTTTGGCCCA
>bc25mer_73334|bc25mer_73336
ATCGAACCAAGGTCACCGGGTATCG	CTAAGGTTTCTGATGCGTTACCACG
>bc25mer_73338|bc25mer_73339
CGTAATAGGTCCACGACTCGGAGAC	TGAGTGATGTGTCGACAACGGGCAC
>bc25mer_73340|bc25mer_73341
TTTGGTATCGCCCTTTCTATCCTGG	TGACAACTATGCGACGCGGTCTTGA
>bc25mer_73343|bc25mer_73344
AGTACTGACGATCGTGGCCCGATCA	ATTAATTGGGCTCACCCGAACCCGA
>bc25mer_73345|bc25mer_73346
ATAAATCTTGTTCTGCGACCATGGT	ATTTAGACACGCGAACCAATTCGAG
>bc25mer_73347|bc25mer_73348
GATAATCTGTCGCTATTAGTCCAGC	GTCATAATGCGACTAAGCTGATCCC
>bc25mer_73349|bc25mer_73350
CACCTCCTCACCCAGAAAATCATGC	GGCTCGATTGCTACGATGCGTACTC
>bc25mer_73351|bc25mer_73352
TACCCACCGAATCTTTAACCTTCAA	GGTGGCTCAGGTATCCTTGAATAGA
>bc25mer_73353|bc25mer_73354
AATAGTAGACGTTCACCGCTCCGAG	CAAACCAGACAAGGCGTACCTTTTA
>bc25mer_73355|bc25mer_73356
CCGTATGCATATAGACTTTGGCTAT	GAACTAAAGTACGCGCCGCTTTTGG
>bc25mer_73357|bc25mer_73358
AAGCATTCTAGCTAACCTACCCGAA	TGCACTATCAAGGTCGCAGTACCTC
>bc25mer_73359|bc25mer_73360
GCATGTCAACTGAGACAGGGCGAAT	CTCTAGTGTACGTCGGCTCCTTGAG
>bc25mer_73362|bc25mer_73364
ACGTAACGGAGTTGCTGATCATCGA	GCTAAGTAAAGCAGCTTGAGGGCCC
>bc25mer_73365|bc25mer_73366
GTTCCTTTATTTTCGCCTTGTAAAC	TCTAAGTTTTGCCGCGCTCGAACTA
>bc25mer_73367|bc25mer_73368
TCGAATCTACATAGCCCGTCGCAGG	ACTGACACATCTATATTATGCCGCG
>bc25mer_73369|bc25mer_73370
TTAGTTCCACTTACGCCATCGCCAA	GTGCTAGTCTTAATCCGACCTTAAT
>bc25mer_73371|bc25mer_73372
AGCTTGTAGACTCCACTGAGAGCCT	ATTCTTGGACCGCAGTACAGCGAGT
>bc25mer_73373|bc25mer_73374
GTTGACTGGATATACGAGCCATCTC	GCGTGTTAGTCTTAATCCATTGGCT
>bc25mer_73375|bc25mer_73378
AGATAAGTTTGTCCCATCAGTACAG	GAGCCTTTTGGTAACCATGAGCTAA
>bc25mer_73377|bc25mer_73379
GGTACGTTTATACCAGGCCGGCATT	AAGGTGCGAACGAGATAGTACCATC
>bc25mer_73380|bc25mer_73383
TGCGTCTATTCAGAGATTAACGGTC	CACTCGCGTTATCCGGGAATCAGCT
>bc25mer_73382|bc25mer_73384
GATATTGTCGTCCTTCCTATTCGTT	AGCGTCAACTCTTGATGCCGACATG
>bc25mer_73386|bc25mer_73387
CGTGGAAGCTAGATTGCTCAATGCA	AGTCGCTGGAGACTAAGTGTCTCGT
>bc25mer_73388|bc25mer_73389
TTAGTCGATGACCTCGGCCTCTTAA	ATACATACGTTGCGTAGGTGCCAAG
>bc25mer_73390|bc25mer_73391
GTGTTGGACCCTCATCTATGTACAA	CTATGGCGGGGAGAGATTACACCTA
>bc25mer_73393|bc25mer_73394
AGGTTAGTCGAATCACGCCCGCGTA	TCGGATTCAATGCGACCAGTCTCAA
>bc25mer_73395|bc25mer_73398
GCATCAGAACTATCAACATCGAGAC	CTGGGATACGTCACGGACCAAGTCG
>bc25mer_73397|bc25mer_73399
AGCTGAGTGGTTATTGTTTGTACTG	CTGACAGGAATGCTCTCAACTTATT
>bc25mer_73400|bc25mer_73401
GTCGTCGGCTTCTGGGCGTAAAGAA	AGCTGAGTTCGGTTGGTTAACGTCC
>bc25mer_73403|bc25mer_73404
GCGAGGTAAACGATACGTCTGCAGC	AGCGGTACTGATGATTTTACCTCGA
>bc25mer_73405|bc25mer_73406
AGGAACTTCTTACACCCTTACCTTT	GCTTTGCTGACGGTCGTCCGTAGAG
>bc25mer_73407|bc25mer_73408
AACATTTGTTTGACGCCCAGAGGTT	GGTATGTCTATCGTTCATAACGCGC
>bc25mer_73409|bc25mer_73410
CAACTTTAGTGACTCGCACCGATAG	TCTTTGCCCTTGGGACCTTTCCTTG
>bc25mer_73411|bc25mer_73412
GGACATGGGAGCCCCTGGAATAGTG	CGAGAACCCATAGGATCGAGGTCGC
>bc25mer_73413|bc25mer_73414
CTGTGAAAGTGATTCCAGTCGTTTC	GACTTTTCCTGTACTCTCAATGCTT
>bc25mer_73415|bc25mer_73418
ATGGATTGACTCGCCCGGTACATTC	CATTGATTTGGTCCCGCCATGACCT
>bc25mer_73419|bc25mer_73420
TTGAATCCGTCGAGTCCACGGTTGT	AACAACTCCTTGAGTGGCTCTCGCA
>bc25mer_73421|bc25mer_73424
GGGCGAAATAAACACACTCCACGAT	CTGGTGACCACCCACGTTTATTCAC
>bc25mer_73423|bc25mer_73425
ACAAACTTGTTTTACCGCTTCATGA	GGTCGCTGATCCTTCATCAGAAGTC
>bc25mer_73426|bc25mer_73427
GCGATTGATAACTTACCGTGTGCAT	CCTGGGATTAACCTGGGCTACATTA
>bc25mer_73428|bc25mer_73429
CCGACCGAGCCTCAGTTCTTACTGA	CTGGGAGCGGTGATATCCTTATATC
>bc25mer_73431|bc25mer_73432
GCCTGTATGATGGTGATTCCGGAAA	ACATTGGTTCCGCCTATGAGGGTGC
>bc25mer_73433|bc25mer_73434
CCGCTTGATGTTTTGTTCCGTAGAA	ACGTGTAATATTGTGGCGAACAGCC
>bc25mer_73435|bc25mer_73436
TGTACCGCTCCTAAGCCAATGACTT	CAATATGACGTGGGTACGTTCCAGA
>bc25mer_73437|bc25mer_73438
CTAAGACTGAGCCGTCGTAGCTACT	TCTTGGTAACACGCCTCCCAGCATC
>bc25mer_73439|bc25mer_73440
TTCTCCGGCCGATGCTGTTATACCA	GATGTGTACGCGATTGGGTGCATAG
>bc25mer_73441|bc25mer_73442
AGCTGTTTCCCTCTAATCACAGCCA	TGTGGGGATTTGTCAGCGCTAGATG
>bc25mer_73443|bc25mer_73444
GTTAAACCGACACCTGGGTACTAAT	GTTATGCTTGGACAGTGTACTCGCG
>bc25mer_73445|bc25mer_73446
TATGTCGTACTCTCAAAACGCCAAT	CTGGTATACCAAGGAGTTCGTCCAT
>bc25mer_73447|bc25mer_73448
TCATTGGTTGTACGGGACTGCGTCA	TCAGCAGACGAGATGTCGGTGACTA
>bc25mer_73449|bc25mer_73450
TATTCTGGTGGGGCCGCTCATGAAA	GGACTGGTGCGAGCAATGGACTATC
>bc25mer_73451|bc25mer_73452
TTGGCTTTCAGGCTTTAAACTACCT	TCCGAGACTATGTTCGCAAGATGGA
>bc25mer_73453|bc25mer_73454
ACAGTGTACGGAGCCCACTCTATAA	TTTAGGAAGCCGTACCGTCGTCAAT
>bc25mer_73455|bc25mer_73456
GGGAGGAAGAATACCGCGTTCCGTT	GAGACTGAGCTAGCTATCAGACCGT
>bc25mer_73457|bc25mer_73458
ATTATGGACTAGGTTTGACCGAACC	GAATTGGTTATATGCGCACCCACCA
>bc25mer_73459|bc25mer_73460
CATTAGGCCGACCTTCACCCACTTT	ACTGATTGCTCATATGTGTGAGTGT
>bc25mer_73461|bc25mer_73462
CCTACTGCTCTTATATTTGGGCCGC	GCTATCAAGACTCGGCGCGCTATGA
>bc25mer_73463|bc25mer_73465
TACAATTAGGTTCCGTGAGGAGCTG	GACTAGTGAATAGAGTCCGGGCCCG
>bc25mer_73467|bc25mer_73468
CTGAGACGGCTCCTCGTATCATTCG	GATTTTAGATCGGCTGCAGGTGGGT
>bc25mer_73469|bc25mer_73470
AAGGTTCTCGTGATCCGAATTTTCA	GAATAACCCTTACGCTTATCCTGTT
>bc25mer_73471|bc25mer_73472
GTATTTCAATCCACTGTGGCGCGCT	GACCGGATATCACTTCGACGTATCG
>bc25mer_73473|bc25mer_73477
AGACGTAACAACCTTCGGTATGTCT	CGATGGTTCTCTCATTAGGCACGAT
>bc25mer_73475|bc25mer_73478
GGCATTTTACGGCAGTTACCACTTG	TCTTTATTCGCAACCTCGGGATCGA
>bc25mer_73479|bc25mer_73480
CTGACGATCCTCCTGTCATTGCCGG	GTTAGTTTTAAACAGGCACCGCTTA
>bc25mer_73481|bc25mer_73482
CTTAGCTAATTCGCGAGGTGTTCTT	TAGCCTTTGTTAGAGGTGGTCCCGG
>bc25mer_73483|bc25mer_73484
AATTCGCCAAAGCAGACGGATCTTG	CAATGTATAGGACTGATCCACTCGT
>bc25mer_73485|bc25mer_73486
CGCATTCTGACCGCCTTTCGATACT	GCTTGGTTAGGAAGCGTCAATCCCT
>bc25mer_73488|bc25mer_73489
ACTCGCCCGCTCTACTATAGATCAC	GGCTTACTTTTATACAGAGCCTTGG
>bc25mer_73490|bc25mer_73491
GGCATAAATTCACCGTCCGTTGCGT	GCACCTCTTTCCTCTCTAGGGATAT
>bc25mer_73492|bc25mer_73493
TGCGGTGTTGGTTATGTTTCCTCCT	GTCATTTAGGCATGGGCTTCACATC
>bc25mer_73494|bc25mer_73495
CAACTAATAAGATCGCCGGGCGTAA	TGTGGTCATTGGGATTCAGTACCCG
>bc25mer_73496|bc25mer_73497
ATCCAAAGTAAGCGTTGGTGCGTCG	ACAACTAGTCCGACAACGCTCGCAA
>bc25mer_73498|bc25mer_73499
TTACGGCTGGCGACATTACATCAGA	GTCAGCTACTTAGACCGGCAGTGTT
>bc25mer_73501|bc25mer_73502
TGCCCGTTCTTGTTTAGCGGAATCA	AGTGATTTACCCGTGGCCTTCAGCT
>bc25mer_73503|bc25mer_73504
ATGCGTAACTGTACATCGATGAACA	TACCTCTCGCTAGTCAATAATTGCG
>bc25mer_73505|bc25mer_73506
GTAGTGGGCCTCTTTTGGTCCGGAT	GATCGTAAGGTCACAAGGAGGACCT
>bc25mer_73507|bc25mer_73510
AGATATGCGGGACGAGTCTCGGTTC	GAGCGGGTAAGTCAGTGTTAGGCAA
>bc25mer_73511|bc25mer_73512
TCTGGTACTGGCGACACGCCTTATT	AAACGGATATGACTCTTGACGGGCT
>bc25mer_73513|bc25mer_73514
ACCCGCACTAACCTAAATGGGAACC	TATACTTGAGGTCTAAGCTGCAGTC
>bc25mer_73515|bc25mer_73516
TGTACGCATACTGAAGGGAGAGGCC	AATATAGCGGGGCGGGACGTACATC
>bc25mer_73517|bc25mer_73518
GTGTTATCTGCTTGGCCCATTTGAA	GTCTGAGATCATATGTGCACCTGAA
>bc25mer_73519|bc25mer_73520
AACTATACTTACGGGGCTGGCCCAT	GGTTTTATACAGAGTGATGGGTCTT
>bc25mer_73521|bc25mer_73522
CGATTGGAGGTACCTAGCCGTTAAT	CAGGTGCGTTCTGGAGATTTACTAG
>bc25mer_73523|bc25mer_73524
GAAGGGCACTACGAGTTGTACGACT	TATTGGGTGTGGACGACGGAGTAGT
>bc25mer_73525|bc25mer_73526
ATGAGGAGGCTTCGCTTACAATTCG	CTGCTGATGAATAGTTTACCTTCCG
>bc25mer_73527|bc25mer_73530
TAAGCCTGTTTACGGGATATCCACG	GCGTGGGAACTTTTAACTACTTCAA
>bc25mer_73529|bc25mer_73534
TACAAATAACACCGCATCACCCATA	ACGAAACCTTGTCGAACCTGCTTTC
>bc25mer_73532|bc25mer_73535
CGAGATCGGTTCGTGTGAGGAACGC	GTTAAAACCGCATATCTCCAGATCG
>bc25mer_73537|bc25mer_73538
TGTTACGAGTCATTCTTATCCGTTC	ATAACTATAAGCCTTGGTGCCCGGT
>bc25mer_73539|bc25mer_73540
ATATAAATACATCTCGCTTGCGCCA	TAGACCTGCTTCGGACTGGTGTTTC
>bc25mer_73541|bc25mer_73542
AGATGGTCCTGCGTACCTACGCTAG	TCTAACCGCTTCCGCATACGAAGCT
>bc25mer_73543|bc25mer_73544
TCTGAGGACTCGTGTACGGGCTTAG	CTGTCCGGCGTCATACGTGGAACAG
>bc25mer_73545|bc25mer_73546
TTAGTGAGCGGTACGATCGGTGTTT	GCTGTGAAACTTCGTTGTCCAACCA
>bc25mer_73547|bc25mer_73548
AATCCGCTAGGCACTAAGACGTACA	GTACGGGACGTAGACTTCCCAATAG
>bc25mer_73550|bc25mer_73551
TATCGTAACTAGCCGTACTACGTCG	GGAAAGCAGTTGAGTCTAGAGCAAC
>bc25mer_73552|bc25mer_73553
TGCTATCGAGGTGAAGTCTCTACTC	ATTTATTCGCACTACCTGTATCAGT
>bc25mer_73554|bc25mer_73555
AATCCTACACTCGCTCCGAAGGTTT	CTAATGAAAACGTCCGTTCTGTTCT
>bc25mer_73556|bc25mer_73557
ACCATTTAAGGGGCTCATAGAGCGC	TTACCCCGGAGTTGGTATAGGTCGG
>bc25mer_73559|bc25mer_73560
TGTCGCGCCCACCAATCGTTAAAGT	GTCTGCTATTTCGACTGGGATCTTT
>bc25mer_73561|bc25mer_73562
TACCGGCACACTTCCGTGGTTTTGT	GGATTCTTATCTACGCTTGTCGCGC
>bc25mer_73563|bc25mer_73564
CGCGCCTGTCCTGACTAGAGAAAGT	ACAGTCTTTAAAGTTCGCGGCAGGG
>bc25mer_73565|bc25mer_73566
GCTGCATGTTCGAAGCGACTCTTCA	TTACATCAGTCTAATTGCCGCTTCA
>bc25mer_73568|bc25mer_73569
GAACAGGTCCGTCATACTGAACCAT	CTTTGTGCTTATTGGAGCTCCTCAT
>bc25mer_73571|bc25mer_73572
GGGCAGTGATCCCTTAGCCGTAGAG	GGAAATCCTATTCCTTACTCACGAT
>bc25mer_73574|bc25mer_73577
AGTAACCTTTGCCAATGTTCCGGTA	GGGTCTACTAATTCTTGCCAGCCGG
>bc25mer_73578|bc25mer_73579
TCGGCAGAGGATTTCCCGTAACCAA	TGTGTAGGACCTTAGCCAGTCGGTA
>bc25mer_73580|bc25mer_73581
GGTCAAAGAATCCTTGTTATTCACC	GCTGTACTATCGACGGCATTGCGAA
>bc25mer_73582|bc25mer_73583
GCACGGGTTGCCACTTTTGGTTTAC	CTAACTGCCTAACCCGGGTAAATTG
>bc25mer_73584|bc25mer_73585
ACAGTAGGTTCCCTCGACGGATTAG	GCATGAAGGATTGTTCTATCCTCTC
>bc25mer_73586|bc25mer_73587
CTCCCGTTTCACCGTCTGAGATGGT	ATTGCTAAGGACTGGCGAATGGCGA
>bc25mer_73588|bc25mer_73589
TGAGCGTCGAGAACCAATCGTGTTA	GTTCACAAGCCCGTTTAAGAGTCGT
>bc25mer_73591|bc25mer_73592
CAGCTTAGGGGTGACAAGACTCACT	TGTCCTCCCAACGCATGTGTGTCAG
>bc25mer_73593|bc25mer_73594
GTAAGAACTCGTTGTGATTCTGCCT	CGCTCACAAGATCCTGTCATTGAGA
>bc25mer_73595|bc25mer_73596
ACCAGGCAACGTCTTATAACTGATC	GCGATTTATCTTCGGATTGACGTCC
>bc25mer_73598|bc25mer_73599
CGTAGTTCTAGTTTGCTACACCCGT	CTGCCACTACAGTCTAAACCTATGT
>bc25mer_73600|bc25mer_73601
TATGACTATAGCGAACCCTGCAGGG	CTCGTTCACACTCTCACTGGGTAGC
>bc25mer_73602|bc25mer_73605
CCTGATTTGGCCGTATCTGGGATAC	TGTAAAACGTCCCCGAGCGGATTTG
>bc25mer_73604|bc25mer_73606
GCTTCTCTGAACCCCTTAGTTGCCC	GGTCTATATAAGCTGTCGCCTCCGG
>bc25mer_73607|bc25mer_73608
TTTTCGGGTTAATTTGTTTGGTGGC	AGTGTCCTGATGTATAACACCCCGT
>bc25mer_73609|bc25mer_73610
CTCGTTCAGGCTAGTATTCCGGTCC	CTGTTTAGTCGCTGATCCTCGGCAG
>bc25mer_73611|bc25mer_73612
GTCGGAAACTGGTATGGGAAGATCG	TTGACCACGATACAGGACTCCTTCT
>bc25mer_73613|bc25mer_73614
ATGCTTTTGGGGTCATAACTTCTAC	GTAAGTAGCAGGTGCCGCGATAGCA
>bc25mer_73616|bc25mer_73617
TATCTGTCTAACCTGCTAAGCGTAT	CTAAGAAGTCCCCTCTTTCGGCCAT
>bc25mer_73618|bc25mer_73619
AGGTAGATCGCTGCCATCTCACCAC	AACGGTAAGCTGGGTAACCTTGCTC
>bc25mer_73620|bc25mer_73621
GGTCCGTGATCCATGCCGAGCTTAT	TTCTGTACATTGGCCTAAGCATGGA
>bc25mer_73622|bc25mer_73623
GTCATTATGCACTCAATCCCATGAG	GAGAGCTGTCGCGAACTTGAGTCCT
>bc25mer_73624|bc25mer_73625
GTCTATTTAGCCCCTTGTGACATCT	GAGTTACCATCGCGTATTCTTTGGA
>bc25mer_73626|bc25mer_73627
TCTCGTATTACGCTATGTAGGCTGT	TCACCAGTCCTGCATCTTAGCCTAT
>bc25mer_73629|bc25mer_73630
ACCGCGGAAGTGTTCATTACCTCAC	ACTTGCTATAGGTTGCTCCACGTCG
>bc25mer_73631|bc25mer_73632
TCAAAGAATCCGGGTATGGTGTCTT	CGGTAGGATACCACTTACACGCCCG
>bc25mer_73633|bc25mer_73636
GGTTACGCATTGTGACTACTCTCGA	GATTTCCGGACTCTGATCTATCAAG
>bc25mer_73635|bc25mer_73637
GTTCATTTATCATAGTAACGCCTGG	TTTTCCGCATGTGTCGTGATGTGAG
>bc25mer_73638|bc25mer_73639
GTAAACCGTGACGTCTGACGTTTGG	TCTCGTTTCCTGTATAGCGAAAGAC
>bc25mer_73640|bc25mer_73641
AGCTGTTGGTTTATCCGCGCCTCTA	GGAACTACGTGGGCTCGCTATCCTA
>bc25mer_73642|bc25mer_73643
GTAGCTTCTGCGTCCACTAGCAGTT	CCTTTGTATCCTAGAGTGTGGTTCT
>bc25mer_73644|bc25mer_73645
TTGTTCAACCGCCCGCATCTATCAG	AGCTCGGAAGTGATCTGCTAACCCC
>bc25mer_73646|bc25mer_73647
AGGCAGGGTATTCGGCTTTCTGTGA	ATAAGGGATCGGAATGCACTCTCTT
>bc25mer_73648|bc25mer_73649
ACACCCGGACTTGAGGAGCCTTTTA	GACGCAGGTTAAAACTAGGCAGAGT
>bc25mer_73650|bc25mer_73651
CGAGAAATGACTACGGCTAGCTCGG	CTTAGGATCGGCCTTCACACAATTA
>bc25mer_73652|bc25mer_73656
CGAGAGCCCGTCCTGAAAACCTCAT	AAGTTATGGCCAACGCGCGTTTTGA
>bc25mer_73654|bc25mer_73657
GCGTTTTGATTCCTAATCAACGGAA	CATATATCGGGTAGCGCTCGGATTG
>bc25mer_73658|bc25mer_73659
TCAGCTCGTAGTTGTTTACCAATAC	ATCGGGTGCGCTGTGAAATACGCTA
>bc25mer_73660|bc25mer_73663
ATTAGCTCTAACGACGCCGTTCGGG	TTTCTGAGTATCCGTTAACCGATAG
>bc25mer_73662|bc25mer_73664
TTTCCGCCAATCTACTCATCTAGGT	CATCGTGAATACCGTGTTTAACATC
>bc25mer_73666|bc25mer_73667
ACGAAGGCGACGATACGCAAGTCTC	AATTGCCAATTTCAGTGGGCTCACG
>bc25mer_73668|bc25mer_73669
TAAGCTGGTTCTCGCTCGACAGTAT	CCTAACCAGTTTCCCATCGGAAGCA
>bc25mer_73670|bc25mer_73671
ACGTTTGGTCAGAGAGCGGGTAAGT	ATTTAGCCTTCGCACGAACAGTACG
>bc25mer_73672|bc25mer_73674
GTTTATCATGATTGGCACCAGGTGC	GGGACATTGAACACTCCTTCATCTA
>bc25mer_73675|bc25mer_73676
CACTTCGTTTATCTGTCCTGGACTT	GGTTCATGCTTACGACTGCGCAAGC
>bc25mer_73677|bc25mer_73678
TTCGTGTACGCTTAAAATAGTTGCC	TATTCGGTTCCTAGTGGTTCATTCG
>bc25mer_73679|bc25mer_73680
GCACCTCGCTTTGTCTGCTACGAAT	CGGGGAGGTTGACATTATTTCCCTA
>bc25mer_73681|bc25mer_73682
TGGTTGTAGGGAGTCGCTAAGCTCC	GCCGAAAGGATCATAGAGTAGTGTC
>bc25mer_73683|bc25mer_73684
GTTCTCATGGCCGAGCTTCTTGATC	GTACATAGTTGGGACTACTTGCCTG
>bc25mer_73685|bc25mer_73686
GTGGTTGCGAAGTGGGAATGCGAAT	AGTATGATAACCCTGGGCATACTGT
>bc25mer_73688|bc25mer_73689
CGTGAGTCGGGTAGTGGGATATACA	AGTAGCTAACCAGTTCGCACCCGTA
>bc25mer_73690|bc25mer_73691
GGAAGTGTTTCGAGCACAGGTTCGC	GGCTATCATTGACTGAACGTTTCTT
>bc25mer_73692|bc25mer_73693
GGAGATAGCGAGATTCAGGACATGG	GTATCGAAAACTCGCTGTTTCTTTC
>bc25mer_73694|bc25mer_73698
GGTGGCGAGAATACCACTGACTAGG	CAATTAGTAGCATTGTCGGTCGGCG
>bc25mer_73696|bc25mer_73699
GAAATCTGTTGCCCGTCCCCTACCA	CCGGAATGTTTGAGGGCGTTACCGT
>bc25mer_73700|bc25mer_73701
GGGTACAGTTAAAGCATGCCAACCG	ATCTAGGTTAGTACTGCCCCGTGGG
>bc25mer_73704|bc25mer_73705
TGCCGATTTGAGAGCGGGTAACCTG	GTCAAGTGTGGCCTTTTCCAGAACA
>bc25mer_73706|bc25mer_73707
TTACTTCCTCGCGCTTGAGTACGGA	CATGGCTACAAGAATTTGTCGTACA
>bc25mer_73708|bc25mer_73709
AGGTGTGTGCTACGGAAAGGAGGTT	GTCGTTCTCCGCAAGGGCTAGAAGG
>bc25mer_73710|bc25mer_73711
GCTATCAATGTAGGGCATAACGTCT	CTACGAATGACTATTCATGGGCCTT
>bc25mer_73712|bc25mer_73713
GCGTTCAATACAGGTAGGGCAAGCT	AAAGAATGCTACTCGTCATGCGATT
>bc25mer_73714|bc25mer_73715
ATAGTCTAGTTTGGCCTGTGCCAGG	CTACAGGAATAACGGGCTTCGATCC
>bc25mer_73716|bc25mer_73719
GTGTCTCGATGCTGATTAACCAGTT	AATCGTATAGTTAGGTGTCGCTGTA
>bc25mer_73718|bc25mer_73720
TTGCGTCTTGTCTAGATTATCGGAT	ATATCCGGCCACGATAAAGCATAGT
>bc25mer_73721|bc25mer_73722
CGTCGTCAAACCTCCATTAAGCCCC	GTCGTAGTACCGGCACGGGAGTTTA
>bc25mer_73723|bc25mer_73724
CAGTCAACGATCCGGAGAGCTTAGT	ATGCATACCTGAGTGTCGAACATTG
>bc25mer_73725|bc25mer_73726
ATCGATAGGTGCCCATGGAGCAAGC	CTTTGTTGCGACACCTTTCGGATAG
>bc25mer_73727|bc25mer_73728
CACTTAGCCAATCCCACAGTATGAG	CGTTTATTTGATCGACCGAGGTGGG
>bc25mer_73729|bc25mer_73730
AAGTGAGCTATGCAGACTTCCTTCA	AACGCAGACTTTCTATACGTTGTTC
>bc25mer_73731|bc25mer_73735
TAAGGCCAAGGCAGGTCTGTAGTCC	AACTATGTCACGCCCTAACTGGGGA
>bc25mer_73733|bc25mer_73736
AAAGGACGACGTTATTCATGCACAC	GATACTTCAGGACACGCGACAGGCG
>bc25mer_73737|bc25mer_73740
TTAGAGGGCGGACACTACCCTTACA	TTGTCACCGAACGTAACTCACAGTC
>bc25mer_73739|bc25mer_73741
GTACAGAGCTTACGATATTCGTCCG	CATGCTAGGGAGCCTACACTGAGAT
>bc25mer_73742|bc25mer_73743
CGTCTCGACTGACTGAGCTCAACCT	CTTATAGAATAGACTTGCGACCGTT
>bc25mer_73744|bc25mer_73747
CTGAGCCTCGAACCTAGGTCGTTCT	CGGACGAAGTGCCCTGTATGCTACG
>bc25mer_73746|bc25mer_73748
ATTGCTGAGGTTTCGCACAGGCACT	ATATTTTCGGTGTCCCGGCAACGGA
>bc25mer_73749|bc25mer_73750
GCAATGTACTAACGCTATCTCGGGA	CTTCACAGGTGGGTGGGAATAGGAC
>bc25mer_73751|bc25mer_73752
GCGTTCAAGAAGCCCTGCGTCTATC	CTGGGGTCTACCTTACGATTGGGTG
>bc25mer_73753|bc25mer_73754
AGTACTACGTCTGCTGTGCCATGAG	TACTTAGCTCCGGTTGCCGACTTGC
>bc25mer_73755|bc25mer_73756
GGCTCAATTTAAAGCGTGCTGCGTG	GTTCTAAGTAACGCGCTACTATCGC
>bc25mer_73757|bc25mer_73758
CACGGTTTTGCGCTTTCTTTACCAT	AGTCATTTTGCTACCTGGGACCAGA
>bc25mer_73759|bc25mer_73760
CGTAAGTTGTTCACGCTGTTAGACT	AAGTAGTACATAAACCTTTAGGCCC
>bc25mer_73761|bc25mer_73762
ACGCCAAGCGGACACTTATCTCTGC	TAACGAAACTTCCAGTAATCGGTCC
>bc25mer_73763|bc25mer_73764
TGGTGGTAGCGCCATAGGTTATTGC	AACGTGGATACAGCCGCACTGAGTG
>bc25mer_73765|bc25mer_73766
CCAACCGATAGCATAAGAAGAAGTC	AAGGTTTGACTCACGGATACCTACT
>bc25mer_73767|bc25mer_73768
CAGTTCAGTGAATAAATTGCCCTCT	ACGGGACGCTTGTGTACGAATACTT
>bc25mer_73769|bc25mer_73770
GAACCTACTATAACCTGTACGAACC	TATATTGACTTGTAGATCGCTCGCC
>bc25mer_73771|bc25mer_73774
GTGGAATATTTTCTCGTGAGCCATC	ATGGCTTCGAGATTTTCGCCGGGAG
>bc25mer_73773|bc25mer_73775
GGTTGTAACCCAATATGCGCTTGAA	GGGGTTTCTCTTTCGGACCGATACA
>bc25mer_73776|bc25mer_73777
GTAAATGCGTATAACCGGAGCTGGC	GTGCGTATCGCCTGAGGACTAGACT
>bc25mer_73778|bc25mer_73779
GGTATCAAATCGAGAGTACGTCCGG	GGGGACCGTCTATACTGCCTGTTTC
>bc25mer_73780|bc25mer_73781
ATGAACTACCGGCCGCGTACAACTC	CAACAGTTACGCGGCTATTGTAGCC
>bc25mer_73782|bc25mer_73783
AATCACTATGTTAGATCGATCTCGC	TGAGAGTTACCGTCGAGCGTCCTAC
>bc25mer_73784|bc25mer_73785
GGACGTATACTAAGCCAATGGATCA	GTAAAACTTGGGTGGCCCATCGGAT
>bc25mer_73786|bc25mer_73787
AGGACATCATTTTAGAATCTTCGGC	GAGATACTCGTGTGGTCGCCCTCAA
>bc25mer_73788|bc25mer_73789
TATTGAACCAGACGCCTCATGTGTG	ACGGTGCTAGGACTCAGTCGGGATT
>bc25mer_73790|bc25mer_73791
CAGGACGATGCCCTAATCATGCCTT	TTCTGGTCAATAAGCCGTGGGCATG
>bc25mer_73792|bc25mer_73793
GTGTAACGGCGGACTGTTCTTTACC	CTATGCAGTAGTCAGCTGAGGCTGC
>bc25mer_73794|bc25mer_73795
GTAGAGAGCGACTTCCCGTCAGGGA	ATCCATGTCAGTTATAGCTGCGAGG
>bc25mer_73796|bc25mer_73800
ATCTTAGGACACACTCATGAGTCTT	TTGAGCTCAGGGGTTGGCGTACATC
>bc25mer_73798|bc25mer_73801
ATCATGGGAAGCCTCACATTTTATT	TAGTAGGGAGTGGACACCGACAGTA
>bc25mer_73802|bc25mer_73803
GAGCTTCAATAGTCGGGACTCAGAT	GGACTAGATATTAGCGCTGGCTGAC
>bc25mer_73804|bc25mer_73805
AGTTGAGTCTCATGACATTGTGCGC	GAAAGACTCTCGGTATTAGCGTCAT
>bc25mer_73807|bc25mer_73808
ATAACAGTCCTAACGAAACCCTCAC	GGATTTCTAACGTGTGCCCTTGGTT
>bc25mer_73809|bc25mer_73810
AGATCGGTGTAGACAATTTAGTGCG	CGTTGAGACATTTGGTAGCCTAAGA
>bc25mer_73812|bc25mer_73813
ATACCGTGCCTGGCGGAGCTAATAG	CTTCTTACGGGCTCCCCTTCTTATT
>bc25mer_73814|bc25mer_73815
CTTAACTATGCAGTCGTCTGGAGAA	ATCCGCCAGGGGTGCTACTCTAATT
>bc25mer_73816|bc25mer_73817
AGTTTCGCATCGGTCGTGTGCTTTA	ACACAAATGGGCCGTTGTCATGCAT
>bc25mer_73818|bc25mer_73819
TAGGACTTGGGAGCCTTCATAGTCG	CATGTCACACGTATAGCGCTACCAG
>bc25mer_73820|bc25mer_73821
CTTGGGTGTCCTTTGACAGTCTCTA	GCTTGGACGGCCCATATAACTTCTC
>bc25mer_73822|bc25mer_73823
TGGGGTTCCTCCTAGCCCTCATTTC	CGGGGCGAAGAGTAGTCCTAGTAAT
>bc25mer_73824|bc25mer_73825
TGGGACGGATTCGTAACCACCATCG	TGTAGTTGAATCCGTCACCACGAGC
>bc25mer_73826|bc25mer_73829
GCTACAGAGTTTCTCAGAGCATTTA	TACTAGTCAATCCCGGGATATCCGG
>bc25mer_73828|bc25mer_73830
GAGAGGTCGCTATCAGCCCTTCGAC	TTGTATTAACTTGCTGGGGCTCCCA
>bc25mer_73832|bc25mer_73833
TATCCTTGGCGCTCTGATTTACGCC	AAGTCATAAACCTAACCCAGTCGGA
>bc25mer_73834|bc25mer_73835
AGATATGCGCTTCTATCCAGTATTA	TCTACATGTGAGCACTGCTCGGTTA
>bc25mer_73836|bc25mer_73837
ATATAGGCGGTCTGCTATACCACGA	CTTGATCGAACATGCTCGCTAGCTT
>bc25mer_73839|bc25mer_73840
TTCTTAGATGGCTATCCGACGGCTC	AACGAACCACTTCGCGTCACGAACT
>bc25mer_73841|bc25mer_73842
CTTAAGTAGGGGTCAATAACGGCCT	GCGACAGTACTTACAGGTAAGCGGC
>bc25mer_73843|bc25mer_73844
ATGGTGCGTCTAATGACCTTATCCT	CCATTATGTGATGCCCTGGCGATAC
>bc25mer_73845|bc25mer_73846
GTGCCAGAGTCGCGCCAGTTGTTAT	GGGCAGTTGAACCAACATTGCTAGA
>bc25mer_73847|bc25mer_73848
GATGACTATACTTACAGCTGTCCTT	TATCGACTGGTACGCATAGTCATAC
>bc25mer_73849|bc25mer_73850
TGGGTTCTGACGCCTACAGTGTAGC	ACAAGCATTGGCCTCGGCACATCTA
>bc25mer_73851|bc25mer_73852
GTCGATGAAACTCGGTGCTCGGTAA	CTTAACGAGCCCTAGTCTGTGGTGG
>bc25mer_73853|bc25mer_73854
TCAACGCCCTGCCCAAATTAATCAT	TGATGGTTAGTTGCCTGCTCGGTAG
>bc25mer_73855|bc25mer_73856
GTATTCCCCGAGTGTTGCGGTAACG	ACCCGGCTTAGAAAATGTCATTTGT
>bc25mer_73857|bc25mer_73858
GTTCGAAGTGGGGTTCGCCATTCAG	CAGAAAGGACCACGCTTTGATGGCA
>bc25mer_73859|bc25mer_73860
GTACTTCGATTTCTAGCCGTTAAGT	AACGTGCGTTACTGGCTGCTTATGT
>bc25mer_73861|bc25mer_73862
CGCGGTCGACTGACGATTGTATTCC	TCATAATCGTCAGAGGCTCGCGGTG
>bc25mer_73863|bc25mer_73866
TTGACTAGGCGAGGTTAGCCGACAA	GGGCTCTATACGTCCGCTTGTTACA
>bc25mer_73867|bc25mer_73870
CCTTCCCTCTGGAGACGACCATGTT	GTCGCATCTCCGACTACGGAACCTG
>bc25mer_73871|bc25mer_73872
CGGCGTAGAAGGTACTCGTCTAACG	GAATTGCTGGGACTCAATCCAATGC
>bc25mer_73873|bc25mer_73874
GTAGAAGTGCCTTTACGCCGCGTCA	GTACATATTGATCGCACGCGGGTGC
>bc25mer_73875|bc25mer_73876
ATATTTCTGCCGTATCATTTGAAGC	CCGTTAGTTGTGACGCTATAGCTCA
>bc25mer_73878|bc25mer_73879
TAGCGGCCACAGCTTCCATATATGA	AGGTACGCTTGATGGCTGCTCCATC
>bc25mer_73880|bc25mer_73881
AGCTAAACTTCAGCGGCCCGTCTTA	ACGACGGTTCAGTTCGGATCGCATC
>bc25mer_73882|bc25mer_73883
TAACGTTTCTACGCGGGTGAGGCAT	TATTGTATCGCCACACCGCTGACAA
>bc25mer_73884|bc25mer_73885
AAAGTCGGAATACGCTGCGCTGCAT	CTTCTCAACCTAGCACAAAGATGTT
>bc25mer_73886|bc25mer_73887
GTTCAGACATCTTAGACTAGACCTT	ACCTTTGGATCGCTTACGCAGTGTG
>bc25mer_73888|bc25mer_73889
CACCACGTACAGCTCAGAATGTGAC	CCGTAGGTGATTGTGAATTGATTTC
>bc25mer_73890|bc25mer_73891
ATTATCCCTGACGCACCATCGCTCT	GACTAGACGGTTGCCGATCACAGCA
>bc25mer_73892|bc25mer_73893
GTGTGGGCTTCCGGGGTCATATATC	TACCGAAATTTGCTCACGTATTGTT
>bc25mer_73895|bc25mer_73896
CTTTGCGCGGGAGACGTACCAATGA	GAGAGGCTTTTACCCCATTCGCGGA
>bc25mer_73897|bc25mer_73898
GGCGTCATTCAGGATCGTCCGTACG	GGGTATACGTTTTCCCTCTACTTAC
>bc25mer_73899|bc25mer_73900
CTTTAGTGTAACTCTCGATTTCCGC	GGATAGGTTAGGCCCGCTCCTATTC
>bc25mer_73901|bc25mer_73902
ATTGGGAGACTACTCCGGGTCGATA	GTATCCGCGCACTCTTCTGCCGTAA
>bc25mer_73903|bc25mer_73904
GTCTACCATGGAGTTACAGTTCTGG	TGGGTCTTAAGTCGATGGGCCTTCG
>bc25mer_73905|bc25mer_73906
TTTGGCTGTGGTCGACTTCCTACAC	TCTTTTGGATAGCATGCTGCCCCGT
>bc25mer_73907|bc25mer_73908
TATCTCATTGTCGATCATTCAGCCT	TAGTTGGCGTACAGGCGCTTACCTT
>bc25mer_73909|bc25mer_73910
CGATAATGCGGTCCGGCCTTAAACA	CACCAGGGAGACTGGGCTATAGGTG
>bc25mer_73911|bc25mer_73912
CTGTTAATGGTCGGGAACGCTCAAT	CCTTAGTCCACGGAAAACTTTGTAA
>bc25mer_73913|bc25mer_73914
TTTGGTGGATAGAGCAGCCGACCAA	GAGTATCGAATACCGGGTACTCCGC
>bc25mer_73915|bc25mer_73916
ATTCATTGACTGGCGGCACTCACGT	GTTATGGTCGGAAAAGCGCAATCAC
>bc25mer_73917|bc25mer_73918
TACGGTCACCATTACTTGTACTACT	GCGTTCCCACTTAGACATAACCGGA
>bc25mer_73919|bc25mer_73920
CTGAGTTGATGTACTATGGAGGCGC	GATCGGCGTCTCGACCGGGTAAATG
>bc25mer_73921|bc25mer_73924
ACTCATTAGTAGTACGGCGGACCGC	GTACTTTAGGTTCGCCGCGCGTAGA
>bc25mer_73925|bc25mer_73926
AGCTTTTGAGTCCCCAACTAGGTTT	GATATCTAAGCTTTCTGTCTGGCGT
>bc25mer_73928|bc25mer_73929
ATAGTAGCGGGCCACTAGTGGTTCC	ATTAGTGACCTACCCGCTTTCTTAA
>bc25mer_73930|bc25mer_73931
GTGCCGGGAGCCGAATATTCATGTA	ACACCGACCCTCGCTATTGTGTTCG
>bc25mer_73932|bc25mer_73933
GTGCCTTTTACGCTGGGAAACTAGC	GTCTTAATGGGGTGCCAGTCCTGCA
>bc25mer_73934|bc25mer_73935
GTATCACGTTCCGTGCGTAGAGCAC	CTCAGTGATATACCTACTGGTGGGT
>bc25mer_73936|bc25mer_73937
TAATCCGTTGTCGCACCTTTTGTTT	CTGCTCATGGTTCTAGTGTCCAAAG
>bc25mer_73940|bc25mer_73941
GTGCGATCTTCCGGAGATTCCGTAA	TTAGTGTCGTCACGACAAGCGCAGT
>bc25mer_73942|bc25mer_73943
CTACCTCAACACATTCGGCGCAACT	ATACACAGGCATTAGTCGACGCTTC
>bc25mer_73944|bc25mer_73945
ATAGTTCGCCGCCGTCTTACACACG	GGCTCGGCGAAACTTACTTCCAAAT
>bc25mer_73946|bc25mer_73947
TCCAACCCATCTGGCTAGGACTCTC	ACTTGTTCTTATCATGATGCTTGCC
>bc25mer_73948|bc25mer_73951
TTTACCTCCGGCTCAACTGTCCGAT	TAATCTGCGTTTCGAGCCGTACAAA
>bc25mer_73950|bc25mer_73952
GATGTGGTAAACGCCAGTGCTACTC	CTCGGGTAAGACGCTTAGCTGTAGG
>bc25mer_73953|bc25mer_73956
GAACGTAGTTGGCTAAGCTCGGCGA	GAAGCTTGCTCCTTCCGAAAGTGCA
>bc25mer_73955|bc25mer_73958
GGCATAATTAATGGTCACCTCCCGC	CTTTGAAATCATTTGGGGCGTCTCT
>bc25mer_73959|bc25mer_73960
TTTCATGGCTTAATCCTCCCACCTC	AACGTGTGGCCATTCGCGAAGATTG
>bc25mer_73961|bc25mer_73964
CACGGTGATGCACCTCTGATTAAAC	GAGTTATCCGGGCAAAGCCACTCTT
>bc25mer_73963|bc25mer_73967
TGTCGTTATAGACGGCCGTGCTTTT	CTATGCGTTAGGGCTCCGGTCAAAC
>bc25mer_73966|bc25mer_73968
GCACTGAGACGTATCCCCATTTGCT	GACGTCATTTAGTGGTCAGTCCCAA
>bc25mer_73969|bc25mer_73970
TTAACGTTATCACTGTTCTCTCACA	AGAGTCTAGTGTCATGCGCTGTGAG
>bc25mer_73971|bc25mer_73974
AGATAGTCACGCACAAGACCATTCC	GTTACACAGGCGTATTATCTCACCT
>bc25mer_73973|bc25mer_73977
GACGGCGCTTTTGTGATTCTAAACT	AGGTTCGGGAGCTCGGTTATACTAA
>bc25mer_73976|bc25mer_73978
TCTGATCGATGCGGACCATTCTCTT	TTTGCTGGAGACTCCGCTTTAGATA
>bc25mer_73979|bc25mer_73980
GTTGTTACGTGTACTGCGGTCGGTT	GGGTGGTGGGGCTGCTTAATTTTAA
>bc25mer_73981|bc25mer_73982
GGGATCTACTTACTGCAGCGTCAGT	AGGTCTGCCTCTAGGCTACGACTTG
>bc25mer_73983|bc25mer_73984
ATAACCGATGTCATGTGGGCCGGTA	GGGTGTCCAGTCGTAAGGAGTTCGG
>bc25mer_73985|bc25mer_73986
ACTTTATGGTCCGGGAGAGCCAAGG	CGGATAACGACCGAGTTCGTAGGCG
>bc25mer_73987|bc25mer_73990
GTAGCTCCTTGTTCTCCCTCCGGTC	CTTAAATGTGCGTTTCGACCGTCGC
>bc25mer_73989|bc25mer_73991
TCTGAGCAGGTAACAAAGCCGTGTT	CTAATAAGGTACGTCCCGGGCTCCG
>bc25mer_73992|bc25mer_73993
GGTTCGTCTGACCAATCTTACTTTA	GCTAATCATGGGGTCACGCATTAGC
>bc25mer_73994|bc25mer_73995
GCGATGTATCACCTTTCCTGACCCC	ATGATGCTATCGGCTCACCTATATA
>bc25mer_73996|bc25mer_73997
GTTAACTCCTTAACGCCTGCAGTTT	GAGCGTTATCGAATGGACGACTTAC
>bc25mer_73999|bc25mer_74000
TGTCTGAGGTACGGGGTCCCAGAAT	TTAGTGTTACTCCGCTAACGTTCAC
>bc25mer_74001|bc25mer_74004
TCGTGTCTTACTGGATTCATCTGCC	TCGGAGGGTTATCATGTCTCCATGA
>bc25mer_74003|bc25mer_74005
CGCGCTCTATGCCCATATGCTTGAG	CAGCTGATTTGCGTACGTGCGAGAT
>bc25mer_74006|bc25mer_74007
GTCAACGGTAGTTTTCGAACGCAAC	TCGATGGCGAAGTCCAGTACTCACA
>bc25mer_74011|bc25mer_74012
TGACTTATATCGATCGCGCCCTATT	CATTCTGTGAATGCTTATGCAGTCT
>bc25mer_74013|bc25mer_74016
GTTGTCCTTGTAACAAAACCTGGCC	TGCATGTCTATACGTGGTGTCCCAT
>bc25mer_74015|bc25mer_74017
AGGTGCTGTGCTGAGTTTTACGCTC	TGATCAGGGCCATTCAGCATGGTAG
>bc25mer_74018|bc25mer_74019
AGTTCGGCCACGCAAGTTCCAACTA	GCCTCTGCTAGTTCGCGGAACAATA
>bc25mer_74020|bc25mer_74021
GATTCGGAGCACTAGGAGCGCGATC	GTCAACTCTGCCGTCGGTTTTCCAG
>bc25mer_74022|bc25mer_74023
TTGCCGTATTACCGTGGTGACTTAA	GCGGGCTCTTAATGTTATTATTCGT
>bc25mer_74024|bc25mer_74025
ATGTAACGTTATTCGAACGGCCTCT	GGGCACGGTCGACTTTCCAATTTAG
>bc25mer_74027|bc25mer_74028
TACTTCTTCGCGCGTTCCTCTCATT	ATGAGTCGTGTTTATCCCACGTTAG
>bc25mer_74029|bc25mer_74033
GTTTGAGTGCCGGCGGATCGTAAGA	ATTCGTTTACCGGTCAGTACGGTCA
>bc25mer_74031|bc25mer_74034
TTATGCGAGCACGGGTGGATAGCAG	CAGGTAACCGGCAATCATTACCAAC
>bc25mer_74035|bc25mer_74036
TGTAGGTTTCCTCAATCGTCGCGGA	AATTTGAGCATCGTACACGCAGCGC
>bc25mer_74037|bc25mer_74038
ATCCGGGTTAGTCAGATATCCATGG	AATGGGGATCTTTCAAGAGGGCGTA
>bc25mer_74039|bc25mer_74040
CCCAATGAAATTCACAGGCCTGGCC	TTTGGAGTCCCAGTACCCTGGATAA
>bc25mer_74041|bc25mer_74042
CGCCTGGGTTTCGTTAACCTACATT	TTAGGGGTTACTGTGATCACTACCG
>bc25mer_74043|bc25mer_74044
TTCTGTAGGAGCCCTTAGTAATATC	ATACATATCTCAGGCGTGGCACGAT
>bc25mer_74045|bc25mer_74046
CGAATCATTTTACCAGGTAGCACGC	CCGTCAAGCCCTCGTCACACCTTTT
>bc25mer_74047|bc25mer_74048
TAGGCGACTTTGTCTACTGGCAACG	AAAAGACTACCGTCCCATTGGGGTG
>bc25mer_74050|bc25mer_74051
GGTTTATTTTGGCGACGCCACGCTA	TGACTCACTCATCGTACCAAATTGA
>bc25mer_74053|bc25mer_74054
TGGTAAGCCGTGTTGGCGGTTAACA	CATGCCCGTGGACTGAAAGCCTTTA
>bc25mer_74055|bc25mer_74056
TTACATTCATTGCGCTCCCTGGGGA	GCTCTGCCGCGATCATGATAGGGAG
>bc25mer_74057|bc25mer_74058
AAATTAATTAGTCTCGTCCCGCTGT	AACTTTGGTCTTACCAGTAGACGAC
>bc25mer_74059|bc25mer_74062
ACTCGATTAGCATCAGTGTGAGCGA	GCGGAAAGTATGATGCCTCACCAGC
>bc25mer_74063|bc25mer_74064
CAGGAGGCGATGCTTTGTCATGAGT	AACGTATCTTCCTGGGCGCCAAGAG
>bc25mer_74065|bc25mer_74066
TAAGCGGTTGTACTGCCGACTTCAT	GGCCTTTAGGTATCAGTGAGTCGCC
>bc25mer_74067|bc25mer_74068
GTTATTCCGTGCCGTCATATTTCTC	CTGATTATGGACCTACATCGGGCAT
>bc25mer_74069|bc25mer_74070
GACATGACGTTACGGATATACCTTT	TCATTCTAGACTGAGTTTGGCTTAC
>bc25mer_74072|bc25mer_74075
GGCACAATATCGCATCTTAACAACC	GCCTCACTTGATAACGGGCAACTTC
>bc25mer_74074|bc25mer_74076
ACTAGTTAGTGGTTGCCTCAGAACT	TATTGGGGCTAGACGTGGCGTAACT
>bc25mer_74078|bc25mer_74079
TTCCTACCCATGGAGTACTACTACG	TAACTCGGTAACTCGTCTGTATTTC
>bc25mer_74081|bc25mer_74084
ATAATGCCAATCCGCCGTGAGATGC	CTCGCCATCGATACGTCTAATCTGC
>bc25mer_74083|bc25mer_74085
TCGTCAGGTTTCCGCGCTTTTATCG	ATTTCGGGTTCCCCATAGGATACTA
>bc25mer_74086|bc25mer_74087
CATATTTACTAAGTCGTGGGTCGCC	GTGATGACTCCTCGGCCTAATAATA
>bc25mer_74088|bc25mer_74089
AGTTGACTCGGCTAGCCGGCTATCT	GAATCGTGTGCCTTCGCTATGGGAT
>bc25mer_74090|bc25mer_74091
TAGAGCGTAGAGCCTCTTCTCGGCA	GGTCGTGCATCTTACTAGAGCGGCG
>bc25mer_74092|bc25mer_74093
AATACTGGGTATTCTCATGCCGCTA	TGACTTCTGCCTATGCCGAGACATC
>bc25mer_74094|bc25mer_74095
ACCTAACTAAAACCAACCTGCGCTT	GAGATTAGCCGACTTTCCTGGTGCT
>bc25mer_74097|bc25mer_74098
GACTCCGCATAAGGACCTGAATCCT	CGGTTTCTCGCGTGCATAATGTGTT
>bc25mer_74099|bc25mer_74100
TTCACGGCTGCCCCATACATTCAAT	GATACATCTTCTCGTAATGACTGCT
>bc25mer_74102|bc25mer_74103
AGAGTTTTGGCGTCCACTCTTGTAA	ACGTTGATGCGTAGCCAAGAATCTC
>bc25mer_74105|bc25mer_74106
TTACCTGATGTACGCTACGGCCGGA	TCGCGGTAGGTATTGTGTACTGTCC
>bc25mer_74107|bc25mer_74108
TAGGTAACTCCTCCTTTACCGAAAC	GTGTAACTTACCGTTCAGAGGCGAA
>bc25mer_74109|bc25mer_74110
TACGATGTATGATTCGCATGCATGC	CGTGGATATGCGAACGTTAAGTAGG
>bc25mer_74111|bc25mer_74112
CTGCTTTATGAATCAGCGTATTTTC	GTGTGCCGTTGACCTGCCTAATCAT
>bc25mer_74113|bc25mer_74114
TTTTGATCCAATACGCCCTGGTGAC	TATCAACCTAGTATTTCCCTACTCC
>bc25mer_74115|bc25mer_74116
GATGCCACGCGGTTTGTTTACATTT	ATTGCCCTAAAGACGGGAACCACCG
>bc25mer_74117|bc25mer_74118
CTCTCATAAAATCAGCGCGGACGTT	CCTACCACTTAACGTACGTCCGGCT
>bc25mer_74119|bc25mer_74122
CCACTGTCGCGTATAGCATAGATAA	CTGAGGTTGCCTCATTAGCACTGAA
>bc25mer_74123|bc25mer_74124
GTAAATGCGCACCTTTGGCCGTGTT	AACCGGCCCTCATTCATATCTAAGC
>bc25mer_74125|bc25mer_74126
GCTTTTCTGTTTTATTCCAAGGGGC	GTAAGCTGAGACGCCCTAGATTTAC
>bc25mer_74127|bc25mer_74128
TAGCGATCCCAGCCACGTTCAAAAT	GCTGTCACGCTACTATTGTAGTGTT
>bc25mer_74129|bc25mer_74130
TGTATTCACTGACGATGAGACTGTT	ACAATGGTATGATCTTTCGGACCCG
>bc25mer_74131|bc25mer_74132
GTATATGAAACCCCGTCTTGCCGCG	TAGGGCTTAGGACGATCTTTCGCCC
>bc25mer_74133|bc25mer_74134
TCGCTCGCAAAATACTACTCTCCGC	AACCAACGAGGATTTAAGATAGCCG
>bc25mer_74135|bc25mer_74136
GTATGGTGGATTCCTACAACGTCAT	ACGTTTACGTGTAGACTCAGGCATT
>bc25mer_74137|bc25mer_74138
CTCTTCCGAACGGTTGCTAAGATAA	GTCAGGCGAATCGGGCGTCATAGAG
>bc25mer_74139|bc25mer_74140
TGGGCATTGACCCTTGGTATGAAAC	AGTTGTCTACGGGGCCACTTGTATT
>bc25mer_74141|bc25mer_74142
GACTGGGTGTGCGGTACTAGAATCC	GCCTGTATGTATCGCTCATACCATG
>bc25mer_74143|bc25mer_74144
AGTCGGAGTCAAGAGAGCGTCCCTC	ATGCATTGTCTAAGCTGACTATTCG
>bc25mer_74146|bc25mer_74147
GTTTTGACTAGCAGCCTGTAGCACG	TTTATCGGCGCGTTAGTTCCAGGAA
>bc25mer_74148|bc25mer_74150
GATCCGGTAGACAGCGCCTTGGTAC	GGTCAAAGTCGCCAGAATGTCTCTG
>bc25mer_74151|bc25mer_74152
ACGATGATCTGCTAAGCTCAGTCGC	CATCTTATTGGCGTTATGCTTTCGC
>bc25mer_74153|bc25mer_74154
ACCCGTTATCCAAGATGGATTACAC	GAATTGGTGGTCCGTCATCTGGCCT
>bc25mer_74155|bc25mer_74156
AATTCTTCACGTAAATGGTCTGCAG	CAACACTCCGGGGTGCTCTGTAAAC
>bc25mer_74157|bc25mer_74160
GGCTGTTCGGATCTAACAAGGGGCA	GAGTACGATTTGCTGTTGGCCGCAA
>bc25mer_74159|bc25mer_74161
TTCGGTGCGGGGATAACCGTTAACG	GATATTTTCCCTCTGGGCGTTCAGA
>bc25mer_74162|bc25mer_74163
AGGTCCGGTAGCCCTTCTTTGGTAG	GACGTGCGTTTAATGATACTCCTCA
>bc25mer_74164|bc25mer_74165
TAGTCCGGGAGTATCGCACCCATGA	GGAGCGGGGAGCTTTGTCCTAGATC
>bc25mer_74166|bc25mer_74167
TCGGAGGGTGGCTATACTCCACATT	CGTGAGCTTAGCCGAAATTTTGCCT
>bc25mer_74168|bc25mer_74169
AGATTTGAGGCGCAACCATATGCCG	TGAAGTGTCATGGCTAACGAGTCCG
>bc25mer_74170|bc25mer_74171
GGGAGCACGTGTAGAGAGGCTTATA	AGCTAGATATTCCCAGTCGCATCGG
>bc25mer_74172|bc25mer_74175
AGCGGCTAGTGATTGCTAATACCTC	AGGGCATTAAAGTACAGACGTGAAA
>bc25mer_74174|bc25mer_74176
ATTCGTTACCGGGCACTTAAACATC	GGTGTGACGGTCCTACTGAAACTCC
>bc25mer_74177|bc25mer_74178
GTCTCGAATTGCTATGTAGATACCA	GTGAGGTCAATTCGTTGGGCTCCTT
>bc25mer_74179|bc25mer_74180
TTTAGCCTATGCCACTTGTCTTACG	TAGTAAAGGCTACCTAGCGGTCATC
>bc25mer_74181|bc25mer_74182
CATGTAACGATCTCCCAAGACAGTA	CTTAAAGCGACCTGTCGTTTAACTG
>bc25mer_74183|bc25mer_74184
AACTGATAAGCTGGAGGCAAGATAA	GTAGTGTCCTTACTCGATAGTTACC
>bc25mer_74185|bc25mer_74186
AGCACTTGTGAGACACGTCTTGTTA	GGAATTTAGCGTTCCCCGCGTTAAC
>bc25mer_74187|bc25mer_74188
GAGAGGGCCTACCCCATTTGATAGG	TTTCGGGTATAGCCCTATGGTCCCA
>bc25mer_74189|bc25mer_74190
CGTATAGCAGTAAGCCTGTTGGTTT	GACAACGGATCGTAGAGTCCATGTG
>bc25mer_74191|bc25mer_74192
ACAAGTACGGCTCGTAAGTGGCGAA	GCGACGGTAGTCCTTGTACTGGACG
>bc25mer_74193|bc25mer_74194
GGCTGGTCTGACGTTGAAGAGATTA	TTTGTGCTATCGAATAAGGTGTGGC
>bc25mer_74195|bc25mer_74196
ACTTCTAGGTGTGACTTAATGCCCT	CTAGTGAGGTTGATCGGACTTCCGT
>bc25mer_74197|bc25mer_74198
GTTCATTGTATTCCACGTAAGCCCT	CAGTCTTTTGCTTCATGGTTCTACA
>bc25mer_74199|bc25mer_74200
TACAGACTTAACTGTCGTCGTGCGC	ACTCCTTACCGTCGCGCCACTTAAA
>bc25mer_74201|bc25mer_74202
TGTTCTACTTACCTGCCTTATCTTG	TCTCTGATTTCCCACTGGTCCTTGG
>bc25mer_74203|bc25mer_74204
TACATTCACCATAACCCCATCGTAG	TCTTTGCCCTCTGACTATTGGTACG
>bc25mer_74205|bc25mer_74206
TCGAGTTTAATCCTAGCACCCTGCC	TTAACCTGATGGTTCCACTTGTGCA
>bc25mer_74207|bc25mer_74208
GGTGTAAATACCCTAAGCCGCCTAT	TCCCTGTGTCGTGTGACACGAACAC
>bc25mer_74209|bc25mer_74212
CTTTCATAACGCGCAGCCGGGATAC	TCCGGTCTGGTGTATATGAGTTTCT
>bc25mer_74211|bc25mer_74213
TACGATTCCCTTACAGGCGCCCTAC	ACTTCAAAACCGATACCCTGACGTG
>bc25mer_74214|bc25mer_74215
AAGGACTATATTCATTCCTCGGGTT	CCAGTATTTACGCTTCATTCGCGGG
>bc25mer_74217|bc25mer_74218
ATACGGTCAACTGGCGTCATCGTTC	CTTTGCCTAATCGGGTGCTCTCCTC
>bc25mer_74219|bc25mer_74222
ATCACGTAAGCGGCTGTTTTCGAGG	TGATGGCGGCGTATCGATTCTAATC
>bc25mer_74221|bc25mer_74225
CCAGTCAGTCTCTCAATTCATATGG	GATGAGATTGAGTGACTTGAAAGCT
>bc25mer_74224|bc25mer_74226
ATATCCGAATGTAGGGGATTCCACT	CAGCTTAGTACGTGGTGGCACCGAA
>bc25mer_74227|bc25mer_74228
TGATTAGTCTGGCACGTACGGACGC	GTCGCCGTACCGTCTTATAGCTGAG
>bc25mer_74229|bc25mer_74230
GAGTTACGAGCTACTTGCCGGAACT	GCGCATTACGAGACGACAGGGTCTA
>bc25mer_74231|bc25mer_74232
ATAATGGTCATGCGGAGCGCCTACG	AGCGATCCGTGTGGGTAACTTTGGT
>bc25mer_74233|bc25mer_74234
TTACCGCACTAGTTCTTAAAGCAGG	GTATTGAGGCCACCCCAAGAGTTCC
>bc25mer_74235|bc25mer_74236
CCAGATATTATCGGGTGTTCGCCGC	CATGATCTATCTAACTCGGTCGTGA
>bc25mer_74237|bc25mer_74238
GACTTTTAGTGGATTTGTGGGAGCC	AAATGAGGCGTGCTCTAAATGCTTC
>bc25mer_74239|bc25mer_74240
GCTTGCGTATGCGCTAATAGTATCG	TCTGTGTTGATCCTTGTCCGCATCA
>bc25mer_74241|bc25mer_74242
GGCCTTGTAAACATCGGATTGGTAT	TAAGCCACGCAGTAGATGCCTATTC
>bc25mer_74243|bc25mer_74244
GTATGACTCTTTTATCGACATCGAG	GTCTGTGAGCTTCGAACGGAGACAC
>bc25mer_74245|bc25mer_74246
AGCCAGTCCTAATTCCGGAATTGAA	GCTTTTCAAGGTGGGCCAAAGCCAA
>bc25mer_74247|bc25mer_74248
TAGCTTCAGGATTAATGTTCCCTGC	ACACAAGGGGTTCGCTTTCGGACTC
>bc25mer_74250|bc25mer_74253
TGCTTTACATCATGGTCTGCTGTGA	TCCGTTGACATTCAGATACGGCAAG
>bc25mer_74252|bc25mer_74254
GAACTCCGAAATACCTTTGGTCTTA	TTAGCACTAGACTGCGGCCATCTAG
>bc25mer_74255|bc25mer_74256
TCGAGATTCGTGGCACGCTAGCTAC	CGGAGTTAGTCCCAACTTGCCGGTA
>bc25mer_74257|bc25mer_74260
GCACGAAACTGTATCAGAAATTCAG	TCTGAGCCTGATTGCCCCAGTTTAT
>bc25mer_74262|bc25mer_74263
GGGCTATGCTGCCTTCGGTATTTGA	CGCTGTTTAAGTAGGCTTCCGCTGT
>bc25mer_74265|bc25mer_74266
TATCCTGGTGGGCTTACCTACCGTC	GGTACAGGCATCATTACACAGGTGG
>bc25mer_74267|bc25mer_74268
CTGGTCGAATTTAAAGTCCTCACGG	ACAGCACGGCCAAAACTTCCTCATT
>bc25mer_74269|bc25mer_74270
TAATGTTGAACTCCCCGACCCTTAA	GTGACTGACATACTGACTAGAACTG
>bc25mer_74271|bc25mer_74272
ATATCAGCTTAGCGGCCGTTGGTTG	ATTAACGAATCCCGAGCAGGGGTCT
>bc25mer_74273|bc25mer_74276
AGGTTCTGTCTGTATTACGATGACC	GCTATGCGTGTTTACCCGCACGATG
>bc25mer_74277|bc25mer_74278
ATCAGTATTCAAGCCTGCAGTCGTT	GTCTTTTGAAGGTTCATCGGGCCCA
>bc25mer_74279|bc25mer_74280
ACTTAATCGGTCGTGGTCCCAGTAA	CAAATTTCTACGCCGAGTGTTCTGT
>bc25mer_74281|bc25mer_74282
TGGGCAGCTACGATATACCTAACGT	GTCGACGGATACGCAATGGCAGTGA
>bc25mer_74284|bc25mer_74285
TCTAAAACTTGGGTTAACCGTCAGT	CCTAGTGAAGCGTTCGGCGGATAAT
>bc25mer_74286|bc25mer_74287
TAAATGTACCGCACTTTGTGAGGCT	GCAGAAAATCGGACTTTGTACTCCG
>bc25mer_74288|bc25mer_74289
GTTTCCATTTAACGGTCATCTCATT	ATATTTATTGGCCCTGGCTTTCCCG
>bc25mer_74290|bc25mer_74291
GATTTTAATTAGTCCGCCCGGTGGC	GGCAGGCGCTACATGGTTAACTGGA
>bc25mer_74292|bc25mer_74293
GATATCCTAGAGCTGGTCATACGTT	GATTCACCTCGACGATCGACCAATT
>bc25mer_74294|bc25mer_74295
CCAGATACTACGCGCTAGCTGACCT	GTACCAGGAAAGGTCCGTCGGACAT
>bc25mer_74296|bc25mer_74299
AGTCCGGTTACACCAAGGAGTCCTC	CGGTGGGTATGACTCCAGACGTATC
>bc25mer_74298|bc25mer_74300
TAAGGTCAGCGCCCAATCAGTTCCT	TGCCTGGGCAGCGCTAAATCACTAC
>bc25mer_74301|bc25mer_74302
GAATCGAGTGCGTTCCCATCGCATG	ATTCGATTCACTTTTAAAGGCGTCT
>bc25mer_74304|bc25mer_74307
GACGAGCTTACCGGTAGACGGTCGA	AATCGACAGACGAATTGTGCTCTGA
>bc25mer_74306|bc25mer_74310
GCTGACTGAAAGCCTGAGCTAGTAT	CGTGCACCTTGTTAATCATTTACCG
>bc25mer_74309|bc25mer_74311
TAAACGCTTATCTTTGAACCCGCGA	CCATACATAGCGTGGGCCCTATATC
>bc25mer_74312|bc25mer_74313
GACACGAACACTGGCAATCTATTTA	TAAGGTGTTGGCCTACGTTCAGGCT
>bc25mer_74315|bc25mer_74318
CGATGGGAAGGTATAGCGCTCGCTA	CTATGTAAAGTTATGGGCGCGCCGG
>bc25mer_74317|bc25mer_74319
AGGCCGACAACTACTGCAGTACGTA	CCTAATAGATGAGTCCGCGATCTCA
>bc25mer_74320|bc25mer_74321
GCGTAAATTCGGAAGTACGGAGTCA	CCGAGTCACTCGCCTAGAGGGTGTA
>bc25mer_74322|bc25mer_74323
GTGTCACTATTACTTGATAGCACCT	GACTGGTCTTGAATCGCTGCGATTG
>bc25mer_74324|bc25mer_74325
ATGATCAGTCGCTTGTCCTGCGAGT	TCCTAGCGACCTGCTACCTACATGC
>bc25mer_74326|bc25mer_74327
ATCACTTGTCGGACTTCAGCGGCAC	TCAAGCTGGGGTGCCAGGCATATTA
>bc25mer_74328|bc25mer_74331
CAAGCCATACCCGTAGCTAGTTTAT	GTGTCGAGTATCCGTATCTAAGCTC
>bc25mer_74330|bc25mer_74332
ACTACTTATACACCTATGAGCCCTA	GACTTCACTATCATGGTCTGTCCCT
>bc25mer_74333|bc25mer_74334
TAAAACCCGTAACCACGTCTCTTCT	CATGATGACACCGGCTCGGTACTTT
>bc25mer_74335|bc25mer_74336
ACTGTTAAAGTGCGCGAAGCTGGTC	TTGGCGGATTTATTAGCTCTACCCT
>bc25mer_74337|bc25mer_74340
CGATTGTGTGGGGAACGAGAGTCAC	ACATTGATCCGCGGGTTTTCACACT
>bc25mer_74339|bc25mer_74341
GCTATCTTAGCACAGCGTGTCCTGA	TCTCTAGTCTAATCCCAACGATCAC
>bc25mer_74342|bc25mer_74343
TGCTCTTAGTATACAAATGCCTCAC	GGCTCGATGTTCTCAGGTTCCGAGA
>bc25mer_74344|bc25mer_74345
CTTCCTACATCAACCATTGCGCCTG	GTTTTCGAAGTACATACCTTGACCC
>bc25mer_74347|bc25mer_74348
GGAATCATCTTACGACACTCTTTTG	CAGGGCATGATTCGCGTAATTCGTC
>bc25mer_74349|bc25mer_74350
GTCAATCGGACGGTCCCGAGTTAAG	AAATGGTACTGCGCGTGAGGTTCAC
>bc25mer_74352|bc25mer_74353
TGTATGAATTTCCCGGCCCTTTTAT	AGGTACCAATTTAGACCCTACCGTT
>bc25mer_74354|bc25mer_74355
AAAGTCCTATCCGGCACACGTCGAG	GCTTGGTAGTCTATCGACCCACCTT
>bc25mer_74356|bc25mer_74357
TGGTAGTTCTATCAGAGAGCCCCAA	ACATGGTTTCGCCTTTTGTGGTCTA
>bc25mer_74358|bc25mer_74359
CTAGTAGTCCCACCGCAGCGGAAAG	TGGGTGTTCCTATGCCTCATAAAGT
>bc25mer_74360|bc25mer_74361
GACAGAAATGCGCCACTCTATTCGG	ATGTCGATGTTATATTCCGAGTCCC
>bc25mer_74362|bc25mer_74363
GACGGGGCTACCTTGGTATTAATCG	TCGCAGTAGTAGATTGGAGTGCGTG
>bc25mer_74364|bc25mer_74365
CTGTTGAGGTTGTATCAATTCCGTC	AAGGCCCATCGTCCTATGATCCGAG
>bc25mer_74366|bc25mer_74367
GTGTGGTGCGGATACCAGGCAATAC	CGACAGTTTATATGCGGTGGCCGAT
>bc25mer_74368|bc25mer_74371
AGTTGTCTTAGAGGTTTTCCCTTCC	AGCAACACTTGTGGTTTCGACGGTT
>bc25mer_74370|bc25mer_74372
CCGGCGCAACGTGAGGTTATATACA	GCCCAGAATCAGGGAGCGATATATA
>bc25mer_74373|bc25mer_74374
GATCATGGCGCGACGTTAAGCTAAC	TGCGCAGCTATGTCTCTCAGACTGT
>bc25mer_74376|bc25mer_74377
TTTCTGTGCGAGATCGTTCCACAAG	GAGTTGACTGTCAGCCTCGTTATTT
>bc25mer_74378|bc25mer_74379
GTATTCCCGGGCAACACTCGTACCT	GCTTCGATAGCGTCTCCCTATTTGA
>bc25mer_74380|bc25mer_74381
TAGATTATCAAAGCTTGACCGTCCC	GTGAGGTCTAATTCCAAGACAGCGG
>bc25mer_74382|bc25mer_74383
GCTGGGTTAGCCTTGATTAAGATCC	CTTGTCGTGGCAAGCTACTGGTAGC
>bc25mer_74384|bc25mer_74385
TGAATCGCTTACCGAGGGCACCATT	TGTTGGTAATATGCCCTCTCAAATG
>bc25mer_74388|bc25mer_74389
TTCAAATTCCGGGAGTTACCCCGAG	GTGTTATGCGTTAGCCGACTTGTGC
>bc25mer_74390|bc25mer_74391
CTAGCCAGTCTTTCACAGTTCCAGC	TTTAAGTCCGCGATGCCGCACTAAA
>bc25mer_74392|bc25mer_74395
TACTGGGCTCCGATTATGCATGCAC	TTGAAATACGGCTCTGCGTGCACAA
>bc25mer_74394|bc25mer_74396
ATGACAACCTGTAACTCCGCACGGC	CTCAAATTGCTGGCCTCCCGTCTTG
>bc25mer_74397|bc25mer_74398
GACTTCGGACGCTACCACTGCATAT	GTAGAGGCGAACAAGGGGCATATAA
>bc25mer_74399|bc25mer_74400
GTCAAGCAGTCGCCTTGCGCATAAA	GTAGAGTGGCGTCATCAGGTGTCCT
>bc25mer_74401|bc25mer_74402
TTGTGCTCCGGTCCCAGATCAGTAT	TTTCAATAGCAATCCTCTGGCGCTT
>bc25mer_74403|bc25mer_74404
GAGTAAGCGCGGCATTTGCTATCTC	TCCGTCAGCCCAAATGTTGGTACGG
>bc25mer_74406|bc25mer_74407
CGACTCGTGTTGCTATCACGACGTG	ATGACAACGTTCCCTGAGCCGAGTT
>bc25mer_74408|bc25mer_74409
GTCATTCAGGGCAGTTAGATACGGT	TTATGACTATCCGAAGTTGACCAGT
>bc25mer_74410|bc25mer_74411
AAGGTGTACCTCGTCCGAGGGAGTA	ACAAACATTGGCATGGCTGCCTAAA
>bc25mer_74412|bc25mer_74413
AATGCTGAACGTCATCAATTCTCGT	ACGTCGAATGGGGTTTCTCAATCAC
>bc25mer_74414|bc25mer_74415
TTTCGAACCAGTGGCATGGGCTACT	TTATCAGGGGCTTTTCTCAGTACAA
>bc25mer_74416|bc25mer_74417
GTTGTATGCGTGATGTACAGCCGCA	ATCTTTCGGACCGTCTGAGGACATC
>bc25mer_74418|bc25mer_74421
TGCGTAGATAGCCTTCAACGCAATC	CGGGTCTACTACGTGACTTGTGCGA
>bc25mer_74420|bc25mer_74422
TAGTACATTGTCGCTTCCTGGCCAA	TGCACAAACCCTGACTGCCGTTATT
>bc25mer_74423|bc25mer_74424
CGGGGTGATGCATATTATCATGCAC	TAGCAGCTTAGTCGGCCGCACAAAT
>bc25mer_74426|bc25mer_74427
GCTTTCTTTGCTCCACTAGGTACTG	GGGTCCGAAATTTCAGTGTGCTCCG
>bc25mer_74428|bc25mer_74429
GTGAGTTGAACGCTTTGTCTCCGTC	GTCCCGCGCGTCTATATAACCACTA
>bc25mer_74430|bc25mer_74431
CATTCTGACCATACCACGCAGTGAC	TTGGGTAGGTAAAGCTCCCTTCAAG
>bc25mer_74432|bc25mer_74433
CACTGCCAGGACGTCTTATTATTAA	TCGCCCGAGCATCGATAGACAGACA
>bc25mer_74434|bc25mer_74435
ATACATTTACGACCATTCTTCTTCG	GGAGTCGTATATTCTGTTGGCCCGC
>bc25mer_74436|bc25mer_74437
CATTTTCGAGATGTGACGGCTCGCC	ACGAGGGCATCATTGATCCTAGTCA
>bc25mer_74438|bc25mer_74439
ATATTAAAGGGGCTGTACCTGCCTA	ATCTAGGAAGCTTACTTCACGCCAG
>bc25mer_74441|bc25mer_74442
GCCTTGGAGTTCGATACGATCATTG	CCAGTTCCGACAGTTACATGCGCTG
>bc25mer_74443|bc25mer_74444
CGAGGGCCTCAGCAGACTAGTTACC	GTCTAGCTTTAGGCCTATCGGAGAA
>bc25mer_74445|bc25mer_74446
GCCGTGGAGGTTCGGTGAATAGAAT	AGCCAAGATTAATGCTAAGCCATCG
>bc25mer_74447|bc25mer_74448
CATGGTAAGTGCCTTGCCCTCGAAG	GTCAGAGATGACGGGGACTACTGCC
>bc25mer_74449|bc25mer_74450
AAGACTCACCGTAGGGACGAAGCCT	ATACAACTGCACTCGATGGGTGGTC
>bc25mer_74451|bc25mer_74452
CTCAGACGTGTCGGCGAATCGGAAG	TGCCTATGTATGCGTTACGTCACAG
>bc25mer_74453|bc25mer_74454
AGGGGAACCTTTCATAGCCCAATTA	GACTAAGCGCCCCTCACAACTTTAA
>bc25mer_74455|bc25mer_74456
AGAACGATGGGACGGGGATTTTAGG	GTCTAGGCTTAACGTTGCGTCTACA
>bc25mer_74457|bc25mer_74458
GAGAGTGATGGCAGGGGCATATAAG	CAGCTGATAGGCCGGACTTTCGGAA
>bc25mer_74460|bc25mer_74461
TATATTTCGGGCAGCACTCGACTGC	TGTGACACATATGTTCTTGCCCTAC
>bc25mer_74462|bc25mer_74463
AGAACTTATCAAGCATAGGTGCACC	ATGAGTGGAGCTCGTACAGCCTTTC
>bc25mer_74464|bc25mer_74467
GTGTAATATCACCCTGCACACCACG	GCGTAAAGTACTCTTGCGTAGCTGC
>bc25mer_74466|bc25mer_74468
CATTTCGATTTGAGAGCCGGCTAGC	GAGATAAAGCTTCGCACCAGGTGTC
>bc25mer_74469|bc25mer_74470
CCTAGCGTATTTTGTGAGTCAGGTG	CGGGTATCAATCCTCAGCGGGCTAG
>bc25mer_74471|bc25mer_74472
TTTATCATCGCTCCATCATATGCTT	TAATTGCGTGTCATGGTCAAATGTG
>bc25mer_74473|bc25mer_74474
GGACTAGGTCGGTTTGCCACTGAAT	AGTAGTGTCGACCACATGGTATCGC
>bc25mer_74475|bc25mer_74476
CTTCCCAGGGCACTGTCAATCACTC	TGTAACGGCTCCCTGTCGTGGAATA
>bc25mer_74477|bc25mer_74478
TGTGCTGGTATGTCGGTAATTTCAC	TTGACTTAGTATCGGCTTGCCACGC
>bc25mer_74479|bc25mer_74480
TGACTAGTGCGGTAGCGAGCCACTT	GATACAGACTTCGCTGCTTCGGTTA
>bc25mer_74481|bc25mer_74486
TACTCGCCTGCGCTCGGTAAAGTTT	ATTGAAAAGCGTCGGTTCCCTATTA
>bc25mer_74485|bc25mer_74487
TGTGCATTCGCCCAGTCTCTGTAAG	TAAAACCGCCATAGTATCGCTCCAT
>bc25mer_74488|bc25mer_74491
CCTGAAATCAGCTTCGGCGTTGTAT	GATGATACGATTCGTCAAATGCCCT
>bc25mer_74492|bc25mer_74493
TACTTTCGTGGAGGCATGATCTTAC	TAAGCAAATACCGCAGCGCACGTAC
>bc25mer_74494|bc25mer_74495
ACGATGCGATCCGCTCGCAAGTATT	AGTTTCGTACCATTCTATGGCGTGA
>bc25mer_74496|bc25mer_74497
TAGGCATGTAATCCGGCATACGCTA	TGTAAGTTGTCCGCTGAGCCAACGG
>bc25mer_74498|bc25mer_74499
AGTAGTGGTACCTTCTTGTCATACA	AACACGTTTGCCGGGCTAGACTCTT
>bc25mer_74500|bc25mer_74501
ACGCCTATGCATGTCTTTTGCCACA	AGTCTAGATACTGGCCCCTATTATC
>bc25mer_74502|bc25mer_74503
ACCTTAGCCTAGTCATGAGGCGACG	CGCGAGGTCTAGGTGGTTATCCACG
>bc25mer_74504|bc25mer_74505
ACGTTGTCGACTCACAGTCGAGCAT	GTGGTCGACGCAGCCACCATTTATT
>bc25mer_74506|bc25mer_74507
GGCTTACTATGGCGCTTACCTTCCA	CGCACTCCAGGTAGTTAAAACTATG
>bc25mer_74508|bc25mer_74509
TCTCTTTTAATCAACTTTCGGGCGA	CGGCACTGTATTCGTTGCTTTTGAG
>bc25mer_74511|bc25mer_74512
GTTCCACAACTATACACATGGTTAC	GCGTTCGTGTTCTTAGTGGCCTAAG
>bc25mer_74513|bc25mer_74516
GTAACTGAAACCCCGCACAACCTGA	TGTCTTACGATTGGTTCTGCCGGGT
>bc25mer_74515|bc25mer_74517
CTACCGCTTAAGGTGCTCACCCCTT	TTGGAACCACGATGAGCTACCTCGG
>bc25mer_74518|bc25mer_74519
CGGATTCGGTGAGCCATTCCGAATA	GTGGCTCCTGTTACACCTGGTTGGA
>bc25mer_74520|bc25mer_74521
GTGGAAACTAAGCGCCATTCCATGC	ACTCCTCCCTTATCCATCGGAAGGA
>bc25mer_74522|bc25mer_74523
GCGAAGTACACAACGTCACCGTTGG	GGAAAATCGGTTCACCTGACGTATG
>bc25mer_74524|bc25mer_74525
CTTAAGTCGGTTTAATCGCTTGCTA	TCACGTGAGGGGACTTCCATATGCA
>bc25mer_74527|bc25mer_74528
TTTATATGTCAATCGTCGGCTTGGA	TACGCATTAATTTGTGGCGGTCCGT
>bc25mer_74529|bc25mer_74530
AACTAGCTTCGGCGTCACTTCGACT	GCTAGTACAAAAGCGCATCACTGCT
>bc25mer_74531|bc25mer_74532
ACATTGGAAACTATCGTGCCGCTTA	ACATGGGACAAATCCAGCCCTACTA
>bc25mer_74533|bc25mer_74534
AATGTCCTATTCAGAATCAGCGCTG	GTCCTCGCGTTAACGAGTTTACTCC
>bc25mer_74535|bc25mer_74536
GGAATTTGCGTTGAAACCGAACCCT	AATCACGTGTCATCGGATATCGGTA
>bc25mer_74537|bc25mer_74538
TTATAGGCATACCGGGATCGAGCGA	AGCCGGTTTATACTCCATTTTCACG
>bc25mer_74540|bc25mer_74543
TCATTGCTAACCAACCCGCCATAGT	TGATATCAGGCAACGCGGGTGGATC
>bc25mer_74542|bc25mer_74544
TGTGTGATGACCAGAATTTGCGTAT	CTGACAACGTTAAGGCTTGAACTGC
>bc25mer_74546|bc25mer_74547
GCTCAATAGTGAACCAGCCGACATG	TTCTGATTTGGCACTGTGGCCCATG
>bc25mer_74548|bc25mer_74549
ATCCGCGCTTCCACGCTTACTTATG	TGTGCGATGATACCTCCACGTGAAC
>bc25mer_74550|bc25mer_74551
CTGTGTTACTGCCTCATGGTCGTTC	TGTTGTCGAGATGGGGCGGTTTCTA
>bc25mer_74552|bc25mer_74553
GATGTTGCGAGTGCCGGCATGATTC	CCTGCGAATTATGTCTGTAGCATGT
>bc25mer_74554|bc25mer_74555
ACGGGGTACATGTCTAGAACCCTGA	ATAAAAGTCCTCGGCTTTGTGTCGT
>bc25mer_74556|bc25mer_74557
GCACTTATGCCGGTAGCTTGGATTG	TGGTTTCTTATTTCCGTTTCTGCTC
>bc25mer_74559|bc25mer_74560
CGCTATGTGTCCCATTCGACTAATT	TGGGCTACCCGCTCTAAGAACAAGT
>bc25mer_74561|bc25mer_74562
TTATCGCGTTCGATACAGGACTTAA	GATGTTTTGTTCGCACCTCAGGACG
>bc25mer_74563|bc25mer_74564
GGTACCAATCCTAGCAGGCGACTTT	TTCCCTGTTTTAGTTTGGCTGGAGG
>bc25mer_74567|bc25mer_74568
CACCGAGTTTCTTGGACAGGCCATA	ATATATCTTGGCACGTTCTCAGAGG
>bc25mer_74569|bc25mer_74570
CATGGAGACGACGTGTTCTAACGCG	TATCTGAGGACTCACCCCTGGAAGA
>bc25mer_74571|bc25mer_74572
ATCACCGCCTCCTTTCGTGTACCAG	ATGTCCAGACGTCGATTTCCCTTAC
>bc25mer_74573|bc25mer_74574
TATGCACGCATTCGTGATCGAGTTG	GTAATTGGGACAGTGGGTTATGGTT
>bc25mer_74575|bc25mer_74576
GTCCACGAAGAAAGGGTCACCTCTT	GCATTGAGACATGCGACGTGATTGT
>bc25mer_74577|bc25mer_74580
GGGATAAGACCATTATTCCACTGCG	TTGTGGGCACGCAAGAGTAGTGTTA
>bc25mer_74581|bc25mer_74582
TATGCCCGGTGACAATTATCCCACC	CCCGACCATGAGAATCGTGCAGAGG
>bc25mer_74583|bc25mer_74584
AAGCGTTTTAACCGCCGTGTAGGTA	ATGCCGAAGAAGCGTCATTGACTCG
>bc25mer_74585|bc25mer_74586
GAGCTAAAAGAACTTACCACGGGTC	GCTCTCTTGGTTGGTTAGACCGAGC
>bc25mer_74587|bc25mer_74588
CCTTCTTACACCATTAAGGCTTCGT	ACTAGATAATCGAGAGTGGCGCCCC
>bc25mer_74589|bc25mer_74590
AATATATAGCCTCCGCCAACGTCGG	TGTGACTCAAGTTATCACTGTCGGC
>bc25mer_74591|bc25mer_74592
AGCACTAGCGCCACCGTTTAATACT	ACCTGTTTAACCTAATGCTAGGCCT
>bc25mer_74593|bc25mer_74594
TCTGACTGTTTAACTTGGTAGTGTC	CGGTTGAACCCTCCAAGGGGATTAC
>bc25mer_74595|bc25mer_74596
ACAGCCGGGGCGCTAAGAATATGTC	GAAACTCATAAGCAGTGCCCGTACT
>bc25mer_74598|bc25mer_74599
CACAGTGTGCTATGCCTGAAGGCCA	GATACGACTGCGAGTAGTTCCTATG
>bc25mer_74600|bc25mer_74601
TAAACCAGGCCCACCAAAGAGTAAC	TTCGCTATGGACCGCAAATGATGGT
>bc25mer_74602|bc25mer_74603
CCAGCAACGTTCCTGATTTTAAGGT	ATGAGTAACGGGCTACCGGGTAACC
>bc25mer_74604|bc25mer_74605
GAGATGATTAACGTTCTCGTAACCT	TCTAACGGTAGGCTCATGTGTAGCC
>bc25mer_74607|bc25mer_74608
GGTTGTATCTCGACAGGGGACCCTC	AACTATTGACTCCCGTAATGTCATG
>bc25mer_74610|bc25mer_74611
GCATTACTGGCATCACTGGTTCCGG	CATCGGCTCGGTGAGTACCCTGAAT
>bc25mer_74612|bc25mer_74615
CGGACGTTGACCTTAGATTGAGAAC	TCCTAGTGGGTCGCAAGTGACTTTC
>bc25mer_74614|bc25mer_74616
ATATCTCATTCGCGCGTAGATTTTA	GGGACTAAAGCCCAGTTGTATCTCT
>bc25mer_74617|bc25mer_74618
GCAGTAGGTGTAATAACGCGCCAGG	GGTATATCCCACCGTCTATGTTCAA
>bc25mer_74619|bc25mer_74620
TGGACTCTATAACAACCATGGTGCC	CGGGTGTATGTTAGACGACCATGGA
>bc25mer_74621|bc25mer_74622
GAGTGGGAGCTGACTAGAGTCTCCT	AAAGTGCCAGTGGTGATACACGATA
>bc25mer_74623|bc25mer_74624
GTTGCCGGCTGATATTCATGAACCC	TCGTTACTAACAGCGGTCCAGCATT
>bc25mer_74625|bc25mer_74626
AGACGCTCGGGATATATTGATACGT	TTAAGACATGGTTCTCCAGTAGTCA
>bc25mer_74629|bc25mer_74630
CCACAGGCCGCGATCTAACATTTGC	CTAAACCCTTGGGCAATGGGAGTCT
>bc25mer_74632|bc25mer_74633
GCAGGAAGCGTTTGCTAAGCAGGAC	AGATTTACATTAGGGCTCGCCATGC
>bc25mer_74634|bc25mer_74637
AAAGCGGCTTCATGAACGCTAGCAC	GATTGGGTGTCACACCGCTTGTCTT
>bc25mer_74636|bc25mer_74638
GCTACCATTTTCTATTCGAGCACCC	CAATAGTTATGACTCGTTCACTGAC
>bc25mer_74639|bc25mer_74640
TCAAAGTTCCGTGATACGAGTTGCT	TGTTACGGTACGCATTACTCTTTGA
>bc25mer_74641|bc25mer_74642
GGATAATGATTACGACACTTCTCCT	ATATACCGCCACATTCTGTGATGAG
>bc25mer_74644|bc25mer_74647
AATGTTTGTTTCTCCCATCAGTGGG	GTGGTCTGTAAATCCGACTGTACAC
>bc25mer_74646|bc25mer_74648
GTATTACTCGTATATGCACGCTGCC	CTTCGTAGTGGGAATCTTGGCAATA
>bc25mer_74649|bc25mer_74650
TATGTATTCCTGGGCATTCGTGGGA	GGCTAAAGTCCTCACCTAGGCGGAA
>bc25mer_74651|bc25mer_74652
ATAGGCTTGATCGCTTATCGTCCGA	GGTATAGATGTCGGCGGAAATTTAC
>bc25mer_74653|bc25mer_74654
AGGGGCGACGCTGAAGTACTTTTAC	ACTCATGAACGTGCCCGGTCAAATA
>bc25mer_74655|bc25mer_74658
ATGCAGGGATTTGATGTCTCTCGCG	GCGTTGATGCGTAATATCTACTGGA
>bc25mer_74657|bc25mer_74661
TGTGGCCTATCTGTCATTCGGCTTA	ACCCGTCACGTTTAGTTCAAAACAA
>bc25mer_74660|bc25mer_74662
ATTATCAGGCGTTTATTAGTTCGCC	ACAACAAAGGGACGCCCTCAATCTA
>bc25mer_74663|bc25mer_74664
AACGATTCGACGAACCCAGCACACG	TCTGTGGTTTATCTCACTAAAGGCC
>bc25mer_74665|bc25mer_74668
AATGTAGAGCGCGGGAAGGGAGTTG	GACCAGCGCCCTAACGTTGTAGTTG
>bc25mer_74667|bc25mer_74669
ACTATAGGCGAGGTGCGGTCTACGT	CTGATTTAAACGCCACGCCAATCTA
>bc25mer_74670|bc25mer_74673
TGCTTTCGTTACATAGGCACAACCA	TCGATGGAGGTGGCGTCATCGACAA
>bc25mer_74672|bc25mer_74674
AATTTGCTCGACCGGGCTTGCCTAT	GTAGATCAGGCTTCAAATTGGCATC
>bc25mer_74675|bc25mer_74676
ATTCATTATCTCCACTACCGCGCGT	CCGGATATTAGTGGCAGGTGCGTCG
>bc25mer_74677|bc25mer_74680
GCCTCATGCTGATCCAAAAGCATGA	GACGCTGGGTTAGTTAGGCCCCTAG
>bc25mer_74679|bc25mer_74681
AATGGTCACACAAGGGACGATAGGG	TTATATAGTGGCCCGGCTGTCCTAT
>bc25mer_74683|bc25mer_74684
ATCAATTCTGCGGCAGCCCAAGTTT	TCGGTATTTCTTTCGACAATGGCCT
>bc25mer_74685|bc25mer_74686
ATTTACTCGAAGCGCGACATTCTCT	ACTAGGGCTCTCATAGGGCTCTTTG
>bc25mer_74687|bc25mer_74688
CTTCGTTTACGGCGCGGATTAACGA	GTTATAGCCAGGGCAAGCAAGCTCC
>bc25mer_74689|bc25mer_74692
TATGGTCTGATCGGTACGCATGCCT	AATAATCTTTCCCCGGGTACAGCGG
>bc25mer_74691|bc25mer_74693
TAGACTTTGTACTACAGATCCGTGG	TCTTCCCAATCCTCGGGGTCAATAG
>bc25mer_74694|bc25mer_74695
CGTACACCGCCCGAGATTCGAACAG	AGGTCGTTTAGTCCTTTTCAACCTA
>bc25mer_74696|bc25mer_74699
GTTCGGCTATCGACGAGTCGCAACT	TAGAAATTTGACGCCTGGCGTTTCC
>bc25mer_74698|bc25mer_74700
CGATTCTTGTGGTTCCCCAAAGTAC	TAGGTACTGACGAGGCGGCACTGAG
>bc25mer_74701|bc25mer_74705
GTCTACTGAATATGTGATCGCGCAG	TTGTCTAAATTCCGAGCCACGGTTA
>bc25mer_74703|bc25mer_74706
CCAGTTATTAGATTTCACCGGCATC	CACCACGGAGGCTTTGTTTACGACG
>bc25mer_74707|bc25mer_74708
GCCTATAAGTGATGCCGCACAGGGA	CGTATAAAGGTCATATCCTCCCTAT
>bc25mer_74709|bc25mer_74710
TGTACACGTACTGCGTTTATGTCTC	AGTATCTCATTCACGGGGTTATGCC
>bc25mer_74711|bc25mer_74712
AGACTGAAACCAGTGGCTAGCTCTA	CCAATGTCTACTCGCGATGCTTGCC
>bc25mer_74713|bc25mer_74714
GTATGTGATTAATGGCTATGGGGCT	GTCCGTAGTATTGATTGTACTCTTG
>bc25mer_74715|bc25mer_74716
AACGGTGTTGCTTCCCAACGACTAG	GTCATAACCCTCGTGTTTTCTTACT
>bc25mer_74717|bc25mer_74718
CCTGAAAGTTTAGGTTACGGCCGTA	TTTTAATACTCCCAGCCACAACAGT
>bc25mer_74720|bc25mer_74721
TTGTTAGTCCCTTATTGCCACTCAT	GCATACTGATGATTCTTACGTTACA
>bc25mer_74722|bc25mer_74723
AATCCGATCTATCCGAACCACTCCG	CTTTCAGTAGGTTCCGGAGGCGACT
>bc25mer_74725|bc25mer_74728
GCTATTGTACGGGCCACACATGGAC	TCACATTATGAGGAGGCCCTTGCGC
>bc25mer_74727|bc25mer_74729
CATTTCATAATGTGGCCCGAGGTCG	GATGTGCGTCCAAGCTCCTGGTACT
>bc25mer_74730|bc25mer_74731
ACACGAAACCGGCGTCCAATTACCA	GCGTTCGACATGGGGTAGATCCAAT
>bc25mer_74732|bc25mer_74733
CGATGGTTTTATCCTGACTCGGCTA	ACTGACAATTACCTGTTACGCAGGC
>bc25mer_74734|bc25mer_74735
GGACTATTCGCGTAAAACCCTCATT	CGCTAGGTAATGGTAGAGTGAGGCT
>bc25mer_74736|bc25mer_74737
GTTGTTGAACCCTTACAGACCGGGG	GACTGGGTGATAGCTAGGAGCCTCT
>bc25mer_74738|bc25mer_74739
ATCTACAAAGCGTACGGGTGTCCAC	CAGTCATTATGGGAGCCGACGGTTT
>bc25mer_74740|bc25mer_74741
GGTGGTGTTCCATTAGTCCACTGGA	ATGGAAACCTCGAAGCGGCTTAACG
>bc25mer_74742|bc25mer_74743
ACAATCAGAAATGCCGCTCCTCTAC	CCATAGGTAAGATACTGTTCCGTAC
>bc25mer_74744|bc25mer_74745
TACAGGTAGTTCGCCCTCGAATCGG	TCTAGTTCGGGATTCGTCTCCCTGA
>bc25mer_74746|bc25mer_74747
ACTAGCGTAGCATTCACTGATTTTC	TTCATGACAGGTACCCACGGATCGG
>bc25mer_74748|bc25mer_74751
CGAGTCTATGGTTCGTGTCGTCGCC	CAACTGGTTCTGGCATCACAGGCAA
>bc25mer_74750|bc25mer_74752
GGCAAATCGTACAGAATACCGGTAA	ATAACATGTCTGAGGGCCACGTAGG
>bc25mer_74753|bc25mer_74754
TGAGATGCCACTCACGCAAATTGTC	GAGCTATGGCCCGTTATCGTATTAG
>bc25mer_74755|bc25mer_74756
GTTCGACGTGAACAATTTCCGGGGA	AATATACGTAATAGTGCGGCGGTCC
>bc25mer_74757|bc25mer_74760
CGGGTTTATGTAGCAGCGAGTCCTC	TGTAATATTTCCAAACTGCGGCGTC
>bc25mer_74759|bc25mer_74761
GCTAACACCTTCCTCGGGCTAATGA	GAGGGGTGCGTTTCGTCACCTTATT
>bc25mer_74762|bc25mer_74763
ACGTCGCGGTTTTGGTTCACGAATT	TCGGCCTAGTAACAGCACGTACGTT
>bc25mer_74765|bc25mer_74766
GACGCTCCTCAAATGCCAAACGTGT	GAACTACATGCATTAACGCCACGTC
>bc25mer_74770|bc25mer_74771
TGTAGCCGGAGCCCTGAAATCTGAG	ATTGTCGAAACAGTAATCCGTTGCT
>bc25mer_74772|bc25mer_74773
ATGCCTGGAGATAACTGGACGGTCA	GGTCGTATTGGATCGAAGCGCACCT
>bc25mer_74774|bc25mer_74775
AAACCACATGAGTTTCGGTGAAGCC	TAAGCACCGTTCGGAATCGTTCAAA
>bc25mer_74776|bc25mer_74777
TAAATTTCACCAACCGCATTGGCGG	TGGGCTCATAGGATTGGCTTCCATC
>bc25mer_74778|bc25mer_74779
TTGACGATAGCTGTCTCCGTATAAG	CCAAATTTCGCTCGGTAGTTGACCA
>bc25mer_74780|bc25mer_74781
ATCTTGGATTACGGTAATGATCCCT	CCGGAGGAGTCAGATACCTTTTCCA
>bc25mer_74782|bc25mer_74785
TTCTACGTTGCGCTGGGGTATAACT	TGAAACTCATAGTTACCTCGGTTAC
>bc25mer_74784|bc25mer_74786
GTGAGCTTACCGACTGTCGAATCGG	GTGCTCTAAGCAGGGGAATGCTCAG
>bc25mer_74787|bc25mer_74788
CGTATTCTGGGGTGTTACCCGGGAA	AGCTGATTTACAACAGGCGTATCGC
>bc25mer_74789|bc25mer_74790
GTAAGAGAAGTGCTCCGCGCTGGTA	AGAGGAACTCGCGCACTGGAATTTG
>bc25mer_74791|bc25mer_74796
CGGTATTGAATGGTGACTCGCGTCG	ACTGAAGAATTTCCGTCGCTCAGCT
>bc25mer_74795|bc25mer_74797
TCAATGCCCACGCAAAGTCCGCTAT	GAGTGTCGTTAATTAGTCAACGTGT
>bc25mer_74798|bc25mer_74799
TGGAAACGCGAGGCAGACAGCATAA	TTTGAATCGCGCCGTCCGTGAAGAA
>bc25mer_74800|bc25mer_74801
AGAATGGCCTTCCAACCCTTCAGAG	GTGTGTTTTCGCCTAGCAGGAGACG
>bc25mer_74802|bc25mer_74803
TGTTTCTGACGAGAGCCTTTCCTTT	GCTGGGAGTGATTCTTCCGATGTAC
>bc25mer_74804|bc25mer_74805
GAAACGTCTGCTCAGTTGAGTTCCT	AGTTTGTCGCAGTCAGATTTACCAA
>bc25mer_74806|bc25mer_74807
TGTCAACGATAACTGAGTTTCTCGA	GCTAGTCTTGGTGCCTTTATGCCTA
>bc25mer_74808|bc25mer_74809
CAAACTTTCCGCGCTGGAATATCTA	TTTCGTATGTGGACCAAACAGGCTT
>bc25mer_74810|bc25mer_74811
CAGAGGCTATCCATATGCCAAGTTC	GGTCGAAATGGATCTATCTGCACTC
>bc25mer_74812|bc25mer_74813
CGGAGCAGAGAGGCGTAACGTATCT	GTACCATTTCCTACACCTACGCCGA
>bc25mer_74814|bc25mer_74815
GCGTATTATCGGTGCGCCAGACCAT	GATAAAGACATACCTCCACCCTTAA
>bc25mer_74816|bc25mer_74817
AATATCTGCGACGCGGTACTTGCTA	TGAATGTCTCTCTGCCCGAGGGTGT
>bc25mer_74819|bc25mer_74820
CCCTGTAGCTCACCCACAGGTGTAC	TTTTCGGCCAGAACCGCCTATCAAA
>bc25mer_74822|bc25mer_74823
GGCAACCTTTGCGGAGGAAACTTTC	ATACATCGCCCAAGTAGACCCCTTA
>bc25mer_74824|bc25mer_74825
CTCGACGTCAAGAATACCCACCTAG	CGGGCTTATAACCGTAGCAAGCCTG
>bc25mer_74826|bc25mer_74827
CTAGCTCAATGCGCCCGTTCATTTC	AAAAGGCTGCCTAGTGGACGACGTC
>bc25mer_74828|bc25mer_74829
GCCTGAAGATTTCAAATCGGTCGGT	GCACGACATTTATTCTTCCCTATCG
>bc25mer_74830|bc25mer_74831
CTACTGTTAGTGATACGCTGGTCCC	CTGACTCTGATAAAGGCTCCACTCT
>bc25mer_74832|bc25mer_74833
TCTATGGCTCGGGATTTGATACGCG	TAGACGTTTGTAAGGGTGCTCCCGA
>bc25mer_74834|bc25mer_74837
GACTAGCGTTGGCGACTTATACCCG	CATAGTACAGACGCCGTGTACAATG
>bc25mer_74836|bc25mer_74838
GACCCTCATCTGAGTACCTTACGTT	ATCCTGAAATCTAGACTGCCGGTGT
>bc25mer_74839|bc25mer_74840
AGTGTTTATGAGTGGACGGACCTCC	TTAGAGGCTATCGCCGCTGGTATTA
>bc25mer_74841|bc25mer_74842
CCATCGTGTACGTTCATTACGATTA	GGTCATTACTTGTGCATGCGTTACC
>bc25mer_74843|bc25mer_74844
ATCTCTGTTGCCCCTGTTTGTTTCA	CTCATGAAGTACCGATAGTCCGCGG
>bc25mer_74845|bc25mer_74846
TGATTGTCTAGGCTAGCCTCTTCGT	AGCTTTTCCCAACGTGGAACATACC
>bc25mer_74847|bc25mer_74848
TAGATGCTAGCTAGTCCCACGAACC	GTTAGTTAGTTGGTTGCCCTGGCGC
>bc25mer_74851|bc25mer_74852
GTTGTAGAGTCGAAGCCGTGTACAT	CTATCATCAGCCCTATCAACTTAGT
>bc25mer_74853|bc25mer_74854
GATAGGACCCGGGCGTGTATGATCC	TCTATGCTAACGAGCAGGGGCGAAT
>bc25mer_74855|bc25mer_74856
GGTATATCTCGATTAGGAGCGTCCC	TATTTCCTGTACGCACAGTGTGTGC
>bc25mer_74857|bc25mer_74858
CGGGTTATGCGTCAGAGAGTGCAGT	ACTGTGGTAACGAACTTCTCCGTAA
>bc25mer_74859|bc25mer_74862
CTGACCCTGATAGTACCGACTGTGG	GCATCTCCGAACTCTCGCGAACTGT
>bc25mer_74861|bc25mer_74863
AGGGACTCATTGATTGGACGTCTCG	CCTGAAAGTCTTAGCCTTCAAAATC
>bc25mer_74864|bc25mer_74865
CTGGTCAGTTCTACGTCTCGACTAG	GGGCCATAAATCTTATACTCACCTT
>bc25mer_74866|bc25mer_74867
AGGTTCACGTATCACAACGATGGTC	ACCACATCTGTCCTGAACCTATAAA
>bc25mer_74868|bc25mer_74869
GTTTGTCGCATACGTCTCTTAACTG	CCGTGTGACGTCAGCGACATCTCAA
>bc25mer_74871|bc25mer_74872
TCCAGGTTTACACTCAGCTTGGCGA	GCTGAATCTGTTCGCTGCGTGGTTA
>bc25mer_74873|bc25mer_74874
GCGATTATGGGATATCCGCCCTCTA	AGTTATAACGGGGTGTCCGCACTTT
>bc25mer_74875|bc25mer_74876
GCGGTGTAGTCTCACTACTAGTCAA	TCACAGAGATACGCTATTTTGGCAC
>bc25mer_74877|bc25mer_74878
CTCATATGGTACGCTTTTGCTCTAG	GTTCTGCTATTTCGCTGCTACGATG
>bc25mer_74879|bc25mer_74880
ACAATTTTGTGAGGCAACCTACGCG	GCGGTATATTTCCTCATGATACCCG
>bc25mer_74881|bc25mer_74882
CTGTCAATATCTCCGGACAGAGTTG	AAACTGTAGTGCGTGGTAGAAAGTC
>bc25mer_74883|bc25mer_74884
ATGTCATACTGGGGAGTCGACCCTG	AATCCTCCTCAACGTAGGGGCAGTA
>bc25mer_74885|bc25mer_74886
TTTGGAATCAGCACAATTTATTCCT	CATTGCTGCACTCGGTTACTTAACC
>bc25mer_74888|bc25mer_74889
CAGCGACACTTCTGTCCCTAATCGT	ATACAACCACTAGGCACGGGAATGG
>bc25mer_74890|bc25mer_74891
GAACTCAGTCCGTATTAGGCATCAT	GTATGGGTCCCCTAAGGGGCTAGAG
>bc25mer_74892|bc25mer_74893
CCAAGATATGCGAGATCGCTCTGTC	CATAGTCTTAGCTGCGGGCGTAACC
>bc25mer_74894|bc25mer_74895
CTTTGAGGGCAGCGCAATCCTGAAC	TATGTGCGCCGTTAGACACAAAACT
>bc25mer_74896|bc25mer_74897
CTCCTCAGCGACTGTACAGACAGCC	TTCAGCGATGGAGTACGGTAGCACG
>bc25mer_74898|bc25mer_74899
TCTGCCCACGTAGTAACAATTCAAC	ATGGTCGTCGTGGCGTCAAATGACA
>bc25mer_74900|bc25mer_74901
TTCATACGTATACAGCTACCGTGCA	CGGTATTTTGGCTTGGTCCCCATTC
>bc25mer_74902|bc25mer_74903
CAATCGTTATTAGCCTTATCCTCAG	GGAACGTCTTGTGTGCGGTTGAGTC
>bc25mer_74904|bc25mer_74905
CATGGTGAATTAGTGTACGGCGCCT	TCTCGTGATTCCAGTATCTCATTTT
>bc25mer_74906|bc25mer_74907
GGTGCGAACTTGCCGGATAACACGA	TAGTGGTCGCTGTATCTCGGACACA
>bc25mer_74909|bc25mer_74911
GGCGCCCCTATATCATATAAGCCTC	TAGAGCAGGGGCATTATTTCCGCAT
>bc25mer_74912|bc25mer_74913
GATTCCCGGCTTCACTTGACGTCAA	CGGCTAGAGGATACCGGCATTAATT
>bc25mer_74914|bc25mer_74915
GTGTAGGTTGGGGCAACTATTGACA	GTGAGGTGAACATCTACCGCCCGAT
>bc25mer_74916|bc25mer_74917
CGCTAGGTGATGTAGGTGGCTTTCC	GTCATAGTTTGGCAAATGCCATGTC
>bc25mer_74918|bc25mer_74919
GTGGCTAGCTCCGCTCATACTTCTA	AGAATGCCTAGAATTTCATGGCTCG
>bc25mer_74920|bc25mer_74921
AATGCTTCATCGAAGGGTGCTTGTC	CTACTCTACCCGTTAGCTATTACCT
>bc25mer_74922|bc25mer_74923
CATTGCGCCCGATCTGGTAAATCCC	TGGTCCTGTGCTTATTTGACCAAGG
>bc25mer_74924|bc25mer_74925
AACGAAGGACACGTAGTCTCAGCTC	AATAGTCAAGTACCGCCTCCAGTAC
>bc25mer_74926|bc25mer_74927
CTCTCTGCATATACCAACCGCCTAC	CAATCGGTGGAATGTTCTCGGTCGG
>bc25mer_74928|bc25mer_74929
GATGTAGTAAGAAAGTCCCCTCTGT	TAGTGTTGTAACTCATACGCAGCCT
>bc25mer_74930|bc25mer_74931
AGAGCCGATTCGCGCAGTCTTAGAT	ATGGTGGACAGTCCCTTCGATCCAC
>bc25mer_74932|bc25mer_74933
TACCTTTCAGTCCATTGGCATCGAA	CAAAGTTATTCCCCTTCGTTCTTGT
>bc25mer_74934|bc25mer_74935
AGTCATATGTCGGCAGAGTCCCTAC	AATCTACGTGGTTACCGCTGCTTTG
>bc25mer_74936|bc25mer_74939
GGAGTCTATTCCTCAGCCTTTGTTA	CGAACGCTCAGGCCCTAATTACCAC
>bc25mer_74938|bc25mer_74940
GTCATTTAAGCCTATACAGAGGCTC	AGCTAGTCCTGAGTCGAGACTTCCC
>bc25mer_74941|bc25mer_74942
GTCCCGGTATCGCAAAGACGGTCAT	CCGGTGATAGGAGTCGGTACGACGA
>bc25mer_74943|bc25mer_74946
GCGTTATGTATAGCTAACCGATCAC	ACGTACGGTGGAGGTCGTTCTTCTT
>bc25mer_74945|bc25mer_74947
AAGGTATGAGGCCTCTCCAGAGTAT	TAAAGATGCATTACTTCGCCTTGTT
>bc25mer_74948|bc25mer_74949
CTTCTTCACAGCGGCCGGTCATAAA	AGTATCGGGTTTGCCCGTAACAAGA
>bc25mer_74950|bc25mer_74951
AGCTAGTGGCGGTTCACATATCGGA	CACTAGTAGCACTTTCCACTCGCAG
>bc25mer_74952|bc25mer_74953
TGTCTGGTTCGCACTTAGAGGCTCA	GGTTTTCCAGGGAGTCACCTCTCAG
>bc25mer_74954|bc25mer_74955
CCTGCGTTTGAACTCGTAAAGAGGT	TTAGTCCATGCATGCTTCAAAGAGC
>bc25mer_74956|bc25mer_74957
TTACTTCAAGGTCATGCGTTCCTTC	GTTAAAGTAGCGAGAAAAGTGCCTT
>bc25mer_74958|bc25mer_74959
TTAAAGGTGGACCCTAGCGATCAGG	AGCGACATCACCGGTCCTTCATATC
>bc25mer_74960|bc25mer_74961
TCGTGCGGAACAACTGTCAGTGGTG	CAACTGTTGTATCCCGGGCAGAGTT
>bc25mer_74962|bc25mer_74963
CCTGAGTTATTAAAGCTGCACGTTG	GGCAGCAATAGCGGATCTCCCCTAC
>bc25mer_74964|bc25mer_74967
AAGCGTTGCCAATAGAACTTCACCT	TAATTGAATCCTCCGTGTGGCCGTT
>bc25mer_74966|bc25mer_74968
GTCAGGCGTTCTCGTAACTATGACC	AGAACCATGCACATCAGAAGCACAA
>bc25mer_74969|bc25mer_74970
AGAATGCTGAACCGTCCGGTGCTTC	AGCGGACAGTTTCACTAAACCAAAT
>bc25mer_74971|bc25mer_74974
CGTCACTTTCTGGGCTTCACCAACA	ACCACGCGCTACATTGTGTGTTTCT
>bc25mer_74973|bc25mer_74975
CAGGGTCTGAGTAGGCGTGATCCTA	CCGGGGTAGCGTAACATGATTATCA
>bc25mer_74976|bc25mer_74977
CGACTAGTGGGTGGTGCCAAAAGCT	TGTGTGATCCGTACAGCGGTTCGAT
>bc25mer_74978|bc25mer_74979
CATTCGTCCCTTAGTCGGTAAATCA	GTCTTTCAAACTCGCGGCTAATGAG
>bc25mer_74980|bc25mer_74981
CGTTAGCTCTCGCGTATCAAGCACA	CTAGCAAGTTTCGTTCATGTTCCGA
>bc25mer_74982|bc25mer_74983
GTAAGGAATCAGCGCCAAGCGGTCT	AGTCTGGTCACGCAGTTCATGCCTG
>bc25mer_74984|bc25mer_74987
TGTTGGCTATAGCAGCTGTACACTA	CTGCCGATCTCGAACGTTTTAACAC
>bc25mer_74986|bc25mer_74988
ACACGCTTAGGGATCACCATGCGTA	TATTCAGACTGTTTCCGCGCGTGCA
>bc25mer_74989|bc25mer_74990
GTGGTTATAAAAGGGCGACTGTTTT	CTGTATATCGTGTCTGCGCAGCGCA
>bc25mer_74991|bc25mer_74992
AGTTGGGTTGGTCCACCCGGAATTA	CACGGCTATGTTCAAGGCTGTCCAT
>bc25mer_74993|bc25mer_74994
TGCATCAATTTCCCCTAAAAGTGTG	GCATTCGATTTTACGGACTGTATGC
>bc25mer_74995|bc25mer_74996
GACACTAAGACTCTTCGATCGGGAG	ATTCAGATTCGCTGGCCGACTAGTC
>bc25mer_74997|bc25mer_75000
TTATTGCTGGCTCCACCAGTTCCGT	ATCTAGGTATTATGGCCTAGAGCCA
>bc25mer_75001|bc25mer_75002
TAGTCGATTCTATACTGACCCACGG	GTGGAATATCGCCGGCCAATACCAT
>bc25mer_75003|bc25mer_75004
TGTCGGTTCCAGGGCCATTCTTTTA	ATGTCATTATTACAGCAAACGCCGA
>bc25mer_75005|bc25mer_75006
ATTTCGAACCGTCAGCAGTGATTAG	TTCGTCACATACTCAAGTGCCGATT
>bc25mer_75007|bc25mer_75008
TAATTGCCGTAACCTTTGGTGATAC	CATGATTTAAGCCACCCATTATCTG
>bc25mer_75009|bc25mer_75010
CAGGGTACGGCTTTCAACACAACCA	GTTACCAAGTGCGTTCGCAGGAGCT
>bc25mer_75012|bc25mer_75013
GGACTCTCTTGTGGAGCTCTCGCTA	ATTTTCCAGGTGGTCTGATTTCCAA
>bc25mer_75014|bc25mer_75015
GCAGGTATATCACAATTTCCCGGGT	GTCGAAATACCGGACGTCTGAGTTC
>bc25mer_75016|bc25mer_75017
CACCTCCAGCTAAGTACCAATCACT	CAGGATAAAATGGCAGCGGCGCTAA
>bc25mer_75018|bc25mer_75019
CCGATATTGCCCTATTCGGTCTTTT	CAACGGCGGAGAGGCTGAGATAATT
>bc25mer_75020|bc25mer_75021
ACTATGATGACCGAGCTCCCAGTTT	TGTACTGAAACCCTGCATGGTTGGG
>bc25mer_75022|bc25mer_75023
TAGCATACGGGGCTCCATTAACTGC	CGCTCTCTCATTTCCAAGGACGACG
>bc25mer_75025|bc25mer_75026
CAACGTGTATTCGTCACATCGTACA	AGCATGGATTTGTTCCCATTATCAA
>bc25mer_75028|bc25mer_75029
GCAGCTTTTGTACCTAGCGAAGCCG	GACAGTAACAGCGGGCTAACCCTTC
>bc25mer_75030|bc25mer_75031
AGATAGACGACGTCCGCTTCGGGAA	GTGACACGAAACCGTAGCCCAAGAC
>bc25mer_75032|bc25mer_75033
TAAGCCATGCCGCAAAACTTACAGA	CAGTAGTTGGTGGGAAGGATCGCAA
>bc25mer_75034|bc25mer_75038
ATAGGAGTTCACTACCGCCGATATG	CATCTTATTTAGCGTTCGCCGACTC
>bc25mer_75036|bc25mer_75039
TGGGCTTGGGATTCGATCCGTATGC	ATCGCAATAGCTCCATATCTTGTTT
>bc25mer_75040|bc25mer_75043
GTAGTAGAACACTGCGTAGGCTCTT	TCGTTATCCTTTGCCCAGTATAGTT
>bc25mer_75044|bc25mer_75045
GGTATAGCTGCACGGCCCACTATCA	TCGGTTACAGTCGCCCATAATATTA
>bc25mer_75046|bc25mer_75047
TTACAGATACCGCAGCACGAGGTTC	ACTGACACAAAGGGATCAACAGGTG
>bc25mer_75048|bc25mer_75049
TGATTTATTCGCCATTCGCATCGCG	AGTGACGACCACCGTCCCTACAAAT
>bc25mer_75050|bc25mer_75051
AAACGCCCTACTGGCACATCTATCA	GTCCAATGAGCGTACCTATGTCTCG
>bc25mer_75052|bc25mer_75055
TCGTAAGGCTTCGAACTTGTTTGCG	AGTGTGCTTTACCATCTCCTACGGG
>bc25mer_75054|bc25mer_75056
TTTAACGCCTGAGAGCGGTCTAAGG	TATGCGATAGTGGGTGTCTGACTTC
>bc25mer_75058|bc25mer_75059
GGTTCTGAAACTGGTGAATCTGTGG	ACTAGGATTTGTGAACTGATCCACG
>bc25mer_75060|bc25mer_75061
CCTTACCGACCGATAACCTACATGC	GCTTAGTGATATTCAAGCGGCGCAT
>bc25mer_75062|bc25mer_75063
TCCATTGTTTGGGTTAGACTTGCCT	TATTGAGCCGCATATTGATGGCCCA
>bc25mer_75065|bc25mer_75066
TTCGGGACAATCAATTTCTGCAGGA	GGGCCTAGTGACTCCTCAGTTCCTT
>bc25mer_75067|bc25mer_75070
TCTCAACTAGGACGCTTGTCCCACA	GGTCGGAGGGCACTTGTTATCCTTG
>bc25mer_75069|bc25mer_75071
AAGGCTTGTAGCTAGGAATCCCCGG	GTCGTTTTGAGTCAGTTGATCACTG
>bc25mer_75072|bc25mer_75073
TACCTTGCCGGTATGTGGAATGAAA	TTACGAGCGGTGCTGAACTTATGAC
>bc25mer_75074|bc25mer_75075
GAGAAGCCTTCAACTCTATCCTTAT	TTTCTTCGGTATGGTGGGGCCGTTA
>bc25mer_75076|bc25mer_75077
AACATACGGCGCTGAGGAACTGAAG	CTTACCCGCGAAGCTAATGCTGTTT
>bc25mer_75078|bc25mer_75079
CATGCGTCAGCCCCGAATATGCTTG	ACTTAAGCTTGCTATCCCAAAGGGC
>bc25mer_75080|bc25mer_75081
GTATCAGATTAGCCCCTTTTATGGA	CATTTAGCACCGTCTTGGATAGCCG
>bc25mer_75082|bc25mer_75083
CTATAGACCTGCTTTAGAGTACCAA	CGCTAATTCGGCTTACTGGCCTATT
>bc25mer_75084|bc25mer_75085
TATTAAGGCCTCTCCGCTGTGTGTT	ATCCTGGTATAGGCTAAGGTGCACC
>bc25mer_75086|bc25mer_75089
GATGTAAACTTGTCCCGGGCAATAC	GGGGACCTTGCCATACAATCCTTGG
>bc25mer_75088|bc25mer_75090
TCGTAGCATTCGCAGGATTGATCCC	CTGATTGCCCGCGTTCACGTATTAA
>bc25mer_75091|bc25mer_75092
TGTGTGGCCATTTCCCGTGTTAATA	ATTGTGCCTACTGAATTGACCTTCC
>bc25mer_75093|bc25mer_75094
GAATTGCCGGGTCTGGGCCTTATTA	TACAAGGATTGGCGCTGACGGTCTA
>bc25mer_75095|bc25mer_75096
TTCGCTTAGGCAAACGTTGTCGTAA	TAGTCCGAGTTACGCAGTGGTTCCA
>bc25mer_75098|bc25mer_75099
CGCGAAGGGGACCTGACTCAGATAT	GTTGATATGCTTTATCACACAGCTA
>bc25mer_75100|bc25mer_75101
TATTGTAAACGCTCGGCTACGGACC	AGATTGCTACCTCGGTCCTGCATGT
>bc25mer_75102|bc25mer_75103
TCCTTGTGAAGCTACACCACGAACC	AAGTCTATAGTCCTCGCAGGACGTG
>bc25mer_75104|bc25mer_75105
GATCATCTTGAGATACGGCTTAGAC	TCTTGTAAGTGTATCGCTCGAACGA
>bc25mer_75106|bc25mer_75107
GTGCGAGGGAGAGTACTCATGAACC	TGGCCTTTGTGAGAAATGACCACGC
>bc25mer_75108|bc25mer_75109
TGCGTTTGGCCCCTTATCTTAACTG	ACGTCAGCCCATTGGTTTTGGCAAA
>bc25mer_75110|bc25mer_75111
CATCTAAATCAGTTGCCCCGTTAGT	AGTATGTCTACGACTCGATCCCCGG
>bc25mer_75112|bc25mer_75113
GATTCTTAGGGTATTTGGGGAGTAT	TCATGGGTAATATTATGCAGCGAGT
>bc25mer_75115|bc25mer_75116
TCGGTGTATGACTTGATATTTGCGC	CAGAGTAACTAAGTCTTTGTTCGCA
>bc25mer_75117|bc25mer_75118
GCGGAAATTGTATCGCGTACCTATG	GCGTGCTGTATCTCGGCTGATCTAA
>bc25mer_75119|bc25mer_75120
TTGCTAGTGAGGTATCGCGACCTTT	TTTAACCTGGGGTCGAGTCGCTCGA
>bc25mer_75121|bc25mer_75122
GTGGCGTTGTTCTCATAATTCCCAT	AGGAATACCGTCGAATCGATTGTCC
>bc25mer_75123|bc25mer_75124
AGGTGTTGAGCCTCTGGGCTAAGTA	CGGATTATTAGCTTTCCTCTGCTAT
>bc25mer_75125|bc25mer_75126
GTCGGGCAGATGAGACGTACACAGT	GACTGTAGTGCATCTTTACCGGGCA
>bc25mer_75127|bc25mer_75128
GCATTCATGACAAATCGTCCTCTGA	GAGTGAGAGTTGTACCCCATCGGTA
>bc25mer_75129|bc25mer_75130
ATCGATATGTAGTGGCGGGCGTTTT	GACTGCTTTATCTTAACCGTGATTA
>bc25mer_75131|bc25mer_75132
TTATGCCGGTGCGTAATAATAGCTT	CCGCGGTCACCTTTAGTTACGACGT
>bc25mer_75134|bc25mer_75135
TCATCAGGTCAGAGAGCCGCTTAAC	GGTAGCCTATCGTTTCTGGACGAAT
>bc25mer_75136|bc25mer_75137
AGCAGGCCAATCCCCAATAAAAGCC	AGTTGACCTATGCGCGCTTGGATTA
>bc25mer_75138|bc25mer_75141
TGCAGCATTAAGTGAAATGACCCCA	GGTGCCGATACCTCTAGGACAAATT
>bc25mer_75140|bc25mer_75142
GAGAGATGGGAGGACTAGCTCTTCC	TATGCGGCACCTTCGATCCTGACTA
>bc25mer_75143|bc25mer_75146
AGATATCTTACCGGTCAGTGCCGCG	TTGTTCAAGCACCTAGTCATGATAC
>bc25mer_75145|bc25mer_75147
GAAAGCGTGCACTATCTGACCCGTA	AGGGGAGTCCGGCCCATTAAGATAT
>bc25mer_75148|bc25mer_75149
GACTGAAGGCGTGACTGGAAATCCG	GCAGAGACTGTCCATGGTATCACGC
>bc25mer_75150|bc25mer_75151
TCACGATGTGCGACATGGATTTGAG	ATGCTCAAAGTCTGCGGCGATTAGG
>bc25mer_75152|bc25mer_75153
CTGAGCTTTAACCAACTATACGACT	AAGACTTTGCGAGGGCCGGATATCC
>bc25mer_75155|bc25mer_75156
CCGTAAAATCAGTCCTAGCTGGAGC	CGTTTGACGTCCCCATAATAATATT
>bc25mer_75157|bc25mer_75160
TAAGCTAGATCCAGAGGTGGTCCAT	AGACGGAAGGTCGGTTCGAGATATA
>bc25mer_75159|bc25mer_75161
CCCTGTAAGTTCGATCAATCCGGGC	ATATAGGCGTCGGTAATTTTCCTCA
>bc25mer_75163|bc25mer_75164
GATCGCTCATGGGGATATTTTAACG	GCTTATAGTGCTGTTGCCTGACATG
>bc25mer_75165|bc25mer_75168
ATCTTGTTATCCCAATCGGAGTCAC	CCATAGGTTTTGGCCCATCTTTGTG
>bc25mer_75167|bc25mer_75169
CCTTCGCTAATGGAATGGGGTCTAT	GTCTTTTACACTAACTGCCAATTTC
>bc25mer_75170|bc25mer_75171
TTGTATCATCGGATTCCGCTCATGC	TTGGAGGCGAGGTAATTGACTGTTA
>bc25mer_75172|bc25mer_75173
CGATCGAGGTTTATCGGGTCCTCTA	GCAAGTATGGCGGTTTCGCTTGTTC
>bc25mer_75174|bc25mer_75175
ATCGTCACCGAGGGCTCTTATACTA	TTACTGTATTCCGGCGTACCCGTCA
>bc25mer_75176|bc25mer_75177
TAGATATGCTTGCCATTACGTGAAC	GCTTTAACGTGAGCTAAGTACGTCC
>bc25mer_75179|bc25mer_75180
GAGGCCTCATGGCGATACCTTTCCA	ATCTTAGTGTGTCTCGATCGCAGAG
>bc25mer_75181|bc25mer_75184
AAATCAGTGATCTCGGTTCCTTAGT	TTGTAAGGCCCCTGCGAATAGAGAG
>bc25mer_75183|bc25mer_75185
GGCCTTAAGTTAATTGATCCTCCTG	GTCTGGATTAAACATGGCTGCAGCT
>bc25mer_75186|bc25mer_75187
TCGTAGATAAGCCAGCGTGCTTATT	CCTTGGTATTTTGACGTCGGTCAGT
>bc25mer_75188|bc25mer_75191
TGAGAGTTTCCTAAGCACCTGGCGT	GCTAGGACCGCCTATGGTCAGCAAT
>bc25mer_75190|bc25mer_75192
GTGCGAATGTGTTCTACCTTCCTTT	GACCAGTTCTGAGAGTCGCCTTAAG
>bc25mer_75193|bc25mer_75194
GGCTCATATTATTAAAGTCTCCCGG	CGGTACTCGTCAAAGTAAGGTCTTT
>bc25mer_75195|bc25mer_75196
ATAGCAGATTATCCGCACGTTAGTT	GTATCTACCGGCTTTCTACGGTTGG
>bc25mer_75197|bc25mer_75198
AGTCCGATAATGACCTTAAGGGGCC	GCCATCGTCACGACCCGAAACTAGG
>bc25mer_75199|bc25mer_75200
ACGAATCGTTCGTTATATGCACTTG	TATTCGCTTGAAAATCGCCTGTCCT
>bc25mer_75201|bc25mer_75202
AAACCTTAGTGTGGAATTTGCCATC	GAGCACGAATGAATCTTTCTATGCC
>bc25mer_75203|bc25mer_75204
AGCAATCCCATAGGTCGGGTCGAAA	GTATCCGAATACCCGAGTGGCTCTT
>bc25mer_75205|bc25mer_75206
GCTGTTACGGGCTTGCGTGATCATG	ATAGTGCTGCCCAATCAAATGGCCA
>bc25mer_75208|bc25mer_75209
GCGCTGTAATTCGAGTAAGGGATTG	ATTTTAATCCTTACTGTCGTCCGTC
>bc25mer_75210|bc25mer_75211
GCCACTAACCAGTCAGGGCCATCAA	ATATGACTTGCTAACCGGCCTAGGT
>bc25mer_75212|bc25mer_75213
GGAGGACTGTCTATTCTCTATGGCA	CCATCATACCGTTCCTCATAAGCAA
>bc25mer_75214|bc25mer_75215
TCCGTATAGGGTCTGCACGAGTAGT	TACACGGATTCGTTTTGGCTGGCCT
>bc25mer_75216|bc25mer_75217
CTAGCCAAACTTGCGCCAGCATCTT	TGTAAACGAGTCCTCAATGTGTTCC
>bc25mer_75218|bc25mer_75219
TGATCGTCAGCGAGATACCTTGGTA	TTTCGTACAACTCGGGTTGAGCAGT
>bc25mer_75220|bc25mer_75221
GACTCCAACAAATGGACATGTTCTA	TCTGGTAAAGGCCGTTGTCTACCCG
>bc25mer_75222|bc25mer_75223
TTGTCACGATTAATGCTTCCGTGGA	GCGAAGGCTGCAGGCATCTGTTCTA
>bc25mer_75224|bc25mer_75225
CTACACTGTTGAGCGGATCTAACTG	GGAGGTAAACTCCCTACTTCGATAG
>bc25mer_75226|bc25mer_75227
CCATTACTTTCTGCACTTGAGTTTG	TGAGCTGCCCATGAACTGAGAACGT
>bc25mer_75228|bc25mer_75229
GCTATTTGGGCCACCTTTTAAGCCT	GATGCGGCCCTTCTCGATCCATACC
>bc25mer_75230|bc25mer_75231
CGATGAGGTTCCGCGTTATTTACCG	TTCTAGGGGTTTAACTACCCTCAAG
>bc25mer_75232|bc25mer_75233
CTGTCGTTCGCTTCCATTTAAGAGG	GTGAGTTTACTGACCAGGACTGTCC
>bc25mer_75234|bc25mer_75235
TTCATATTTCACCCAGAGTGCGTAC	TCGACGTATGTCGCCCATTGTACTG
>bc25mer_75236|bc25mer_75237
AGCTAAACTTTGCGTACGACCTGCT	TGGAAATGCCCTAAGCCGTCTAAGG
>bc25mer_75238|bc25mer_75239
ACGACCAATAGCCAGTATGGGATAC	GCGATTGGTTAAAACTCGGACCACG
>bc25mer_75241|bc25mer_75242
TAAGTCTAAGCAACCTTGGCGTAAT	CTTGAGGTCAGATTACCATCATGTT
>bc25mer_75243|bc25mer_75244
TTCTAGTGGCTGTAGAGGGCCCATA	ATGCATTCTAAGACGACTCGTCCGA
>bc25mer_75245|bc25mer_75246
ATGTGCATTGGCTTTGTAAACGGAT	TTGTCTGATTCATCGCCGGCACGTA
>bc25mer_75247|bc25mer_75250
GAGTAACCAAGGCATTCAACCTGGC	AGTGACGGTGCCACATCAACCGTTT
>bc25mer_75249|bc25mer_75251
CGGAAGGGTCCGGTTTATCTGCTCA	TGATGGTAACGGAGATCCCTACGTG
>bc25mer_75252|bc25mer_75253
TGGCATGTCGATACTCATTAATCAG	GGTTGATACAATGCACGGGCGTGTG
>bc25mer_75254|bc25mer_75255
AGCTACCTAGCGAGATTCACGGTCA	TGTAAACGTCCATCGCTGAATGTCC
>bc25mer_75256|bc25mer_75257
TTTCGATAGCCCTTGCCTGGAACAT	GAGATGTACGATCTGGTGAAACCCC
>bc25mer_75258|bc25mer_75259
CACGACTGTGCGTGAGTCTCCTACT	CCGTGATATTCAGGATAGGTCCTAC
>bc25mer_75260|bc25mer_75261
TACCAATCGTCAGTTGTCTTGTTTC	TGTCTCACGCTCCTCGCTTTGTCAT
>bc25mer_75262|bc25mer_75263
TTTACTCAAGGTCCTCCCGCTGAAC	CCGATAGAAGTCTCTGCGGTTCATC
>bc25mer_75264|bc25mer_75265
GTAAGTACTATATGGGGTCCCGTCG	TTCGCTGATAGTAAACCTTGCCAGC
>bc25mer_75266|bc25mer_75267
CCAGATGTGTGCACCAATCGGTACG	ACCTAATCTCCCGAACCCATTACAC
>bc25mer_75268|bc25mer_75269
TGAGTTATCCTAAGACTTGATCGCT	CGGGAAAACGGGCTAGTGTTTCCCT
>bc25mer_75270|bc25mer_75273
ACATGGACGGGTCTTTATTAACCTC	TGGCTATGTGGCGTCACCTATCGGA
>bc25mer_75272|bc25mer_75274
TTACATAGGTTCCTTCGCGCGTGGT	ATAACCGCAACGAGCTCACGTGAAG
>bc25mer_75275|bc25mer_75276
AACACACTTGTCATATCCCCGACAT	ATTGTCGTACTCAAGTCTACCGTAA
>bc25mer_75278|bc25mer_75279
CTTGGGGTGCTAATGGGCAACCAAG	CCTTATGACACGATCATTATGCTCT
>bc25mer_75280|bc25mer_75281
AACCTACGATAGGGACCGCGTACTA	GCTTAGTCTAGACGTGACATCGTAC
>bc25mer_75282|bc25mer_75283
GCTTACAAATGGTCAGAGCGCGCTC	ACGTTATGTATTCCCCGTCGATTTG
>bc25mer_75284|bc25mer_75287
GGTCTGGCGGACACAGTTATCGTTT	CAGCGCTGGCGGAGATAGCCTATAA
>bc25mer_75286|bc25mer_75288
AGATTCAAACTGAAGCGTGCCGACA	CAGTTCGGATTATCGTAAGACATCT
>bc25mer_75289|bc25mer_75290
GGTTGGGAGTACCCTCCTGACACAG	AGCCCAATTCGGGTCTAAGCGAACA
>bc25mer_75291|bc25mer_75292
TTGTCCATTTAAATCGATCCAGCAT	GTCTCCGGTGGTCTGCCGAAATAGT
>bc25mer_75293|bc25mer_75294
GCGAATATATTAACGTCGGGCACTC	GGCTGGCTAATACTGTGAATACCCT
>bc25mer_75295|bc25mer_75296
TGTATCTGCTCATGTTAGCCTCGCT	AACCATATGGGTTCTCTCTACCTTT
>bc25mer_75297|bc25mer_75298
CTACTTACACGCCTCCAGGTCGTCG	GTTATGCGCTTAACCGACTGTAGCG
>bc25mer_75299|bc25mer_75300
TGCTATGACACAGTCCGTCCTGACT	ATCGTTAGGCGGACCGAACCTATGG
>bc25mer_75301|bc25mer_75302
AATAGGCCCCACTCAAACCTGACCC	CTTCAAACCTTGACCTGCTAAAGAC
>bc25mer_75304|bc25mer_75305
GTCGAGGTATCGTACCACAGCATGT	ACTACCACTGGTTACACGCAGGGTT
>bc25mer_75306|bc25mer_75307
CGCATTGAATCCCCTAGTCATATGT	CAGTCAACCGTCCTAGTGCACCTTA
>bc25mer_75308|bc25mer_75309
GCACAGTTGATACTGCGATGTTAGC	CGAATCGGTGCCTGTCATTGTAAGC
>bc25mer_75310|bc25mer_75311
ATTCTTAGAGTGTGGGTGCTGGCGT	GATTAGCCCCACATCGAATCGCCAC
>bc25mer_75312|bc25mer_75313
CTGAATAGAGGCACTCGACGCCGAG	GGGCCATTGGTAATCGTCTACTATT
>bc25mer_75314|bc25mer_75315
GAATTGCCAGGTTGTGTAACGTAGT	GGGTCGTGGTCACGGACTAAGCTTT
>bc25mer_75316|bc25mer_75317
CTAAGGAATTAAGCCCAGTCGTGTT	TCGTCTGTAAGGTCCTTCCAATATT
>bc25mer_75318|bc25mer_75321
GTATGCTATCAGTTATCAGGACCCC	ACCAGCTTGCCGTACCTAGAAGTAT
>bc25mer_75320|bc25mer_75322
TCAGCGGTAAAGATGGCGCTAATTA	GAAACGAAATCCCTTACTCCTGCCT
>bc25mer_75324|bc25mer_75325
GGGACATATTCGGTATTGAACCACT	TTATACTCGTCAATCCTGTTCTCGA
>bc25mer_75327|bc25mer_75330
GTAGCGCAGGGGCTTTACAAAGCTA	AAGCGAGTGTCCCATATTCTCGTTT
>bc25mer_75331|bc25mer_75332
AGGTATCACGACAGCAGCGTCTGTA	TTGAGGCGGCCGTTCATTTAGATTA
>bc25mer_75333|bc25mer_75334
ACGTAGGCGGGTAGAAGCACTCTTC	TTAGGGTCAGCGCATCTAGTAAGAG
>bc25mer_75335|bc25mer_75336
ATTTGATATCCCCTATGGTTCGCAA	CCGAAAACGCACCGCATTGTAACTA
>bc25mer_75338|bc25mer_75339
TAGGGGACGTCGAGTCCGTGATGTC	AAGCTTCTGTACTGGGTGCTGCCTG
>bc25mer_75340|bc25mer_75343
ACGAGCGTTGACGGATTGCTCCTAG	AACCACCGGGACTGATACGTGAATA
>bc25mer_75342|bc25mer_75344
AAAGATTCCACCGGCTATGGGCGTC	CCCATGCCCGTGAGTTAAGAGTCTT
>bc25mer_75345|bc25mer_75348
AATCCTTAAGCACTCCCATAAGAAC	CTCTGTTTAGAGGGAGCTATATCTC
>bc25mer_75349|bc25mer_75350
GTAGGGTATGGTGACCAGTCTCCTC	ATTGGATATTCACGACGTCTGCCTG
>bc25mer_75351|bc25mer_75352
GGCTAGGCTTTGTTACCCTTCGCTT	ACGGTCGTTACGGGGTTTTCCGTAC
>bc25mer_75353|bc25mer_75354
ACCTGATTGCTAGGTCGCTGCGATG	CGGATTAGCACGATGCGCCTTTGAA
>bc25mer_75355|bc25mer_75356
CAGGCTTTACACTTGTGGCACCCTT	TCGGGTAACAATCACGTGTTCGGTG
>bc25mer_75357|bc25mer_75358
GGAGCGTCCTCCTCTCTGGATAGAT	GGTTGTCGGAAGTCCTCCCTTTGTT
>bc25mer_75359|bc25mer_75360
GGGCATACTTAACGTCCTGTTATAG	GCTGGTAATCCTCTTTAGCCCAAGA
>bc25mer_75362|bc25mer_75363
GAAGCGGTAATTCCTGGCCTCCAGA	TATGCGATGCGTAGGTCCCAGCTAC
>bc25mer_75364|bc25mer_75367
TTCTGCGTCCTACGTGTCCGCTTAC	ATCTTTTAGTACCCTGAAAGCGACG
>bc25mer_75366|bc25mer_75368
TTACCATATTAGACCGTCTGTGAAC	TGTAGAAGTACCTCCTCTTGTAATC
>bc25mer_75369|bc25mer_75370
GAAGCAAACGGGTCGTAACGTTTTC	GGCACTCCTCACGACAGGGTTCATA
>bc25mer_75372|bc25mer_75373
GCCTCGACCGTCCAATTCGAGTTTC	GGCCATCTTGCGGAAGAGTATGCAG
>bc25mer_75374|bc25mer_75375
TGAGTCAACGCTCCATACGAAACCG	AGGCATAGGCTGGGCCTTAGACTTA
>bc25mer_75376|bc25mer_75379
GGTAATACTGACTGTGGCAGCCGCA	GAATTGCTTCGATTCCTATCTACGG
>bc25mer_75378|bc25mer_75383
GTGCATGTTTGTTCCTACTCCTTAC	ATGCATATAGGTGAAACTTCGGCTG
>bc25mer_75381|bc25mer_75384
ACATGAATGCATAGCCGTCCTTCGC	CTTGCTGCGATACGAGCCTCTTAAG
>bc25mer_75385|bc25mer_75386
GACTGATAGCTTTCCGCGGTCTAAG	CGATTTGACAGGCCGTTAGGGTGCT
>bc25mer_75387|bc25mer_75390
CTAATTGGCTGGTCGCGAGTGTACG	AGTAAGCTGATTTGGCTGGTACGTG
>bc25mer_75389|bc25mer_75391
GCTCCCTGATTATTAGATTGAGAGG	GATCGGATTGACTTCCCTTTTGTCG
>bc25mer_75392|bc25mer_75393
TCTCAAGCTACCATTCGCACATTTA	ATTGCGTGAAGCGACTCGTACGGTC
>bc25mer_75395|bc25mer_75396
CGTGTACTTATACGGTCTAGTCCTG	TATCCATGTGATGGTGTTACAGCTA
>bc25mer_75397|bc25mer_75398
TCCAGAGGTTATTCGGCAGGCAGTT	GAGTACAAGCTTAGGCCCAATTTGG
>bc25mer_75399|bc25mer_75400
TTATTCTGACGATACGCGCCCCGTT	CAGGTGATAACGTTATGGTCGTCAC
>bc25mer_75401|bc25mer_75402
ATTACTCATCTCGCACTCCTAAAGC	GTGGATTAATGCTGCTCACCAGACA
>bc25mer_75404|bc25mer_75405
AAATGGCTTGGTTTCTCACGTTCGA	GCGATATCTCCGTCCATTTCGTACT
>bc25mer_75406|bc25mer_75407
AACTTGAGAGGTGCTCGTCAATTCC	AAGTGGCGGTTATTAACAACCCCGT
>bc25mer_75409|bc25mer_75410
TGGTGCGTTCTAGCGTTCCATATAG	CTGAGGTTCGATTCGTGCAGACATA
>bc25mer_75411|bc25mer_75412
AAGTACGTGAGGTGCCAACGGTAAT	GCCGCAATTTCGATAGGAAGGTTCA
>bc25mer_75413|bc25mer_75414
CAAACTCCCCTAAACCGGACTAGGC	TCTACTTCATTCAGAGAGCGTGGGA
>bc25mer_75415|bc25mer_75416
GGCTATCTAATTACGGTGTTCGCGA	ATGATTGCTTAGCATTCCATTTTGC
>bc25mer_75417|bc25mer_75418
GTTGATAGATCCTTCATGGGCTAAC	TGGCGTCCATAGACTTCTAGAGAGC
>bc25mer_75419|bc25mer_75420
CTATGGGACTCGCGCGCTTACTATT	ACCTGACGCTCCTGGGTGTACGATA
>bc25mer_75421|bc25mer_75422
GCTAGTTCTGATTTCTGGTACCAAA	GAAACTCCCGTGAAAATGCAGCGGA
>bc25mer_75423|bc25mer_75424
AGATGATTATCCGCCCCGCGATAGA	CTATTAGTTTCCGCTCGCTGCGTCA
>bc25mer_75425|bc25mer_75426
ATAAAGATTCCTTGCTCGGCGTGGT	TGAGACTGGAGTAAGGGTTTGCTCC
>bc25mer_75427|bc25mer_75428
CTGTAGTAGAAGCGCCGTGATCCTG	GGTCCAGTTTGCCGATTCTAAATTT
>bc25mer_75429|bc25mer_75430
GTAAAACCCGCGCTGTACAGGGTAG	GGTCCGTTCGCCGGTTAGTAGTCTC
>bc25mer_75431|bc25mer_75432
AAGTAGCCTCGGCGATGTATAAACG	TTCAATCTAGGGTTACCGGTCGGAG
>bc25mer_75433|bc25mer_75434
CAGTGGTACTTGCTTCCGTCTTGAT	GTGACCATTGTTTTCGAAATCATCT
>bc25mer_75435|bc25mer_75436
AAGGCGTGTTTTAACGTTGATGCTG	CTCCCAAAACCCAACGCCTCACTTG
>bc25mer_75437|bc25mer_75438
GATTGTTATGTTTCCACCGATGCTG	TGACCGCCCTCGTTAGATAACATCA
>bc25mer_75440|bc25mer_75441
TGTCCAGTATGATACTCACTCGATA	GGGAGTGCTCAAGCCCCTCTTCTAA
>bc25mer_75442|bc25mer_75443
AACTAGCCGCGTTCTAGTCAACGAC	AATTAGTAACCACCGTGTCACGACA
>bc25mer_75445|bc25mer_75446
TATCGTTTCCAATCTAGGCCATGGA	TCAGCCTTTCGTTAAACCTCTGGTC
>bc25mer_75447|bc25mer_75448
CTTGGACTTGTACGGTAAGACCTGA	TGCGTCTATGTCCACGATCCTGTTG
>bc25mer_75449|bc25mer_75450
CGCGGGACCACACTACAGAGCTTAT	TTCCAGTTATGATGCCGGTTGGAGC
>bc25mer_75451|bc25mer_75452
GTCATATCGTGCTCGCCAGGTAAGA	GTTTAGAACGTCTGGGTCCTTTCGG
>bc25mer_75453|bc25mer_75454
ACAGAGATATCCGCGTGTGAGCTTG	AAGGTCGAACACGATCAGCGTCTTT
>bc25mer_75455|bc25mer_75456
GCTTAGCGGGGACCAACAGTTAGCA	TTTGGACTGAGCAGGCTACCCTTTG
>bc25mer_75457|bc25mer_75458
CGTGGTACGCCCAACACTTTTAACC	AACCGATAATCCACGTGTTGGGTCG
>bc25mer_75459|bc25mer_75460
ATTAGGTACTTGTCTCGAACGCGAG	TAGCCCCTATACTCATGTTTGATCC
>bc25mer_75461|bc25mer_75462
CACTTGTTTTGCTCAGCGGGGAGAT	CAACTGAGTTGCGTTCAGCGGGTAA
>bc25mer_75463|bc25mer_75464
TAGCGGTGCTACACCTTTACTAGTT	AGCAAACATTACTCATCGTCCAGGA
>bc25mer_75465|bc25mer_75466
TACGCAGGTTCGCTTCTAGAGCTAC	GGTCGTGAAAGGCTGTCTTATGGCG
>bc25mer_75468|bc25mer_75469
CGCAGAACGCTCACTTACGGTAGGT	CATGTATGTCCGGACGCTTAGTCTC
>bc25mer_75471|bc25mer_75472
CGGTTGGCTACTCTGTTATCATTCG	GGCTTATTGCTACTTACCATTAAGT
>bc25mer_75473|bc25mer_75474
ACTTATAGATGCCGTGTCCGCCAGA	GGCCATTGTGGACTCATGCGTACAG
>bc25mer_75475|bc25mer_75476
ACTCTTTAGATGATGGCAGGCCGCT	ACCACACACTTAGCTACCCTTGGAC
>bc25mer_75477|bc25mer_75478
AGAGTCGGGGACTCCCCAATCAAAT	ATGAGTGAGAGGCTATGTCCACACC
>bc25mer_75479|bc25mer_75480
TCATCATAGTCTCGACCGTTTTAGT	TAGTTCTCAATACCCTGTGCACAAT
>bc25mer_75481|bc25mer_75482
TGTGGGTGGTCGGTTTAATCTCACG	GCATGACTGGTGCTGATTCCCATCG
>bc25mer_75483|bc25mer_75484
CGCATTGAGCAGGAAATATGCTCAG	ATCGCGCGATCGTTCACTCTCCTTA
>bc25mer_75485|bc25mer_75486
GGAAGTCGTTTGTTTCTCTACCGAA	TTAGCGGATAACATTTTAGCTCCGA
>bc25mer_75487|bc25mer_75488
TCGCCATGTAGAGAACTGGATTTCC	GGCCACAAGTCACCGTGGATTTTAC
>bc25mer_75489|bc25mer_75490
ATATGCTCATAGGGGCCGACGATCT	ACCGTCGCTGTCAGCCATAAAATTG
>bc25mer_75492|bc25mer_75493
TGATGTTAAGGGTCCCTGCACTCCA	GCTAAATGTCCCTTAACGTGCGGTT
>bc25mer_75494|bc25mer_75495
TTTACTCCTTCCCGGTAAGTGTCCG	GGTGTGCGTCGTCTGCATTTCAGAT
>bc25mer_75496|bc25mer_75497
ATATAGGCCACCCAGATTGCTTGTC	AGCCGCTGAGGAAAACTAATGGATC
>bc25mer_75498|bc25mer_75499
CGGTATATCGCAGCACGTCTTTGGG	TAACCCGATTAATGAATGCTTCAGC
>bc25mer_75500|bc25mer_75501
ATATCTAGCTCGCCCTGAAACGAGG	TAAAGGTTTGCCTAGGCGCCACTGT
>bc25mer_75502|bc25mer_75503
ATGCGTCTACTTTTCGGGCCGACTT	CACAAAACACTTACGGGCTGGAGCC
>bc25mer_75504|bc25mer_75505
TGCACTTACATTTAGGTCGAAGCTA	CAAAGGTGACGACGGGCCTTCTTTT
>bc25mer_75506|bc25mer_75507
GATATTAACTACGCAGGCGAGTTGA	CGGAGCATTTCCACTGTCATATATG
>bc25mer_75509|bc25mer_75510
GAGGTAAACATAGTTTCTCCCGTTA	GTCAGGTATTGCCTAATTTCTCTTC
>bc25mer_75511|bc25mer_75512
AAATCTAGTCCCTTATGTGTGCTAG	GGTATGCCTTCATTGTTACCCATGT
>bc25mer_75513|bc25mer_75514
TATTACGCTTCTCGCCTACAACTCA	CATAGGAACGTACTCGTCTTGATTA
>bc25mer_75515|bc25mer_75518
TACCTAGTTGGGTCAAACGCATAGT	GTCCTACTTTTCACAAGTAGCGTGG
>bc25mer_75517|bc25mer_75519
GTTTCTCAACCAAGCCTTTCTGGAA	CAATGTCCTACTGTGCCCATTAACC
>bc25mer_75520|bc25mer_75521
TGTACCAGTGGGAACCTGCTTATGT	AGGCATAATTTGACTGTCCCGAGAC
>bc25mer_75523|bc25mer_75524
GAGTAGGTGGAAAGTTTGTCTCGTG	TAGTAAGCCAACTCGGTTAGTTACC
>bc25mer_75525|bc25mer_75526
AGATTTAAGCCGCGTGTACCTGCTA	ATGGATCTGAGGGCTAACCGTTGCG
>bc25mer_75527|bc25mer_75528
TTCTGGACCGCGCTGCTTAGATTTC	AGTGTTTATAACCTTGCTCGACAAC
>bc25mer_75531|bc25mer_75534
ATCAGTTACCCACAGTCAAGATGGG	ATTGTGGAGACGTGCCCGCTATCTC
>bc25mer_75535|bc25mer_75536
ACAGTGCATCGAAGGTCTTTTCCGG	AGTGGTACCTGTACTGCACTATGAC
>bc25mer_75537|bc25mer_75538
GGCGCATTGGCAACTGCTTTAAAAT	GGTTCATGAAGTCGGCTATCTGACA
>bc25mer_75539|bc25mer_75542
GACCTATTAACGGGTGCTGGCAAAC	GACTGTAGATCCTAGACAACCGATT
>bc25mer_75541|bc25mer_75543
AATCCCTATTGGTTGCGACCTATAT	ATGTAGGTTCCGTCTTGCTGAAAAC
>bc25mer_75544|bc25mer_75545
ATCGAGAAGCCTACTATCGCATGTG	GTTTATTGCCTGCTTGGAGTCACTT
>bc25mer_75546|bc25mer_75547
CGATCGTAGGCCCCAGTATATGGGC	TAGCCCGCTCAGTTTCGTGTCTAGT
>bc25mer_75548|bc25mer_75551
TGGAAATTACGCCATTCTACTTGTC	GATGCGACGTCTTGTGCTATTCCTA
>bc25mer_75550|bc25mer_75552
AGGGCCTAGCCATTTCGCGTAAATT	TAAAGCTAGGTTGATTACCACGCTT
>bc25mer_75553|bc25mer_75554
CTGAGAAATCGGTAATCCATGCGTG	AGCATGACCGTATGGGTAGACGAAG
>bc25mer_75555|bc25mer_75556
TAACTTAGCAAGGCCCTGTGTGTTA	ATGTCGCTTAAACTATGCACCCTTG
>bc25mer_75557|bc25mer_75558
GGAGGCTCAGACTATGGTGTACACG	TGTTCGCTTTTCGAGCCGTGTCTAG
>bc25mer_75559|bc25mer_75560
GAGCGTTATTTAGTCCCGTAACCCT	GCCCGGCACGTTTCATGTGATATAT
>bc25mer_75561|bc25mer_75562
TAGTCTGCGGTACTCCGACTGGATA	ATAATGGTCCGCACTGGTGATCAGC
>bc25mer_75563|bc25mer_75564
GAGCTGCATAGTCCCGAGTGCATCG	CCAAGTACATGCTACCCGCTGAGGG
>bc25mer_75565|bc25mer_75569
GACGGCTTAGCTCCGAAGATTTATA	GTGCTTGTAAATATCCTTCCCCTAT
>bc25mer_75567|bc25mer_75570
CTTTGAATGATTCGATTGCCACATA	AGGCATATTATCGCGAGCCACATGC
>bc25mer_75571|bc25mer_75572
CGTATGGCTAAGGACCGGCCTAACT	GGATAGGGCCTACTCCTAACGTCCT
>bc25mer_75573|bc25mer_75574
ATAGGGCTGCTCAGATCATACGGCT	TCTGGCGGGGTCGTTATGTCTATAC
>bc25mer_75575|bc25mer_75578
TCGTTGGTATGAAATAGCCCTAGCC	CGACTATAGAGTAATCTGGCGCCGG
>bc25mer_75577|bc25mer_75579
GCAGACGTACTATGATCAAGGACCC	GATATTCGCAAGGCACCGCTCAGGT
>bc25mer_75580|bc25mer_75581
GTCGGTAAGACTAACTCTGACTTTC	ATGGGTCTGCCTTAGCGGATCTTAG
>bc25mer_75582|bc25mer_75583
GTTAGCCAGAACGTTAAGGCGTCAA	ACGGCTACGGTGTATCAAGGCCATC
>bc25mer_75584|bc25mer_75585
GACATGTAGCACGTTATCGACGCCC	AGTCTAATGCGCAGAGGGTCGACCT
>bc25mer_75586|bc25mer_75587
TTATAGATACGCACCTCCCTAGTGC	AGTTACACGGCGAGTCCTCTGGTTA
>bc25mer_75589|bc25mer_75590
CTCCACTGGTCAAGGTTGTCGTTAT	ACGGAGGCCCTATTCGCAGTCTTAC
>bc25mer_75591|bc25mer_75592
CAAGGTACGGGGATAAGGCGTCCAG	GCCACTTATTTGCGATCACATTATC
>bc25mer_75593|bc25mer_75594
CTGAGCTGATACTTATGGTCTAACA	GTTTAGAGTCCCTGGCTGTCCCGTG
>bc25mer_75595|bc25mer_75596
TTGATACCCTGTGGAACCAGGACCA	AGGCGTATAACACTTCGACCAGCTT
>bc25mer_75597|bc25mer_75598
ATACATATTCGCCTAGTTAACCGTT	CGGGAGAATGCGTGGAGACTCCAAA
>bc25mer_75599|bc25mer_75600
TCTCCGTCCTCGCACAGTAAGAGAC	GCAGTCAGTGGGGCCTATGAAGTAC
>bc25mer_75601|bc25mer_75602
ACACTATAACCGGTTGCTGAGTCTG	GGCTGTCAATCACTTAGTCTGCCTG
>bc25mer_75603|bc25mer_75604
CATTCAGGGTACTTTGCCTCCACTA	AATTCACACGAGCATGTCCAGTGTC
>bc25mer_75606|bc25mer_75607
TGTGGACTTATGCTGCCCGGTGAAA	AGTCGTCCTGGGTCATAGTAGCGGA
>bc25mer_75609|bc25mer_75610
CGTATGTATACTGCGCAACGGATTA	CTTTTCCGCTAACGAGGGGATTCAG
>bc25mer_75611|bc25mer_75612
GTACTAATAATTGCCCTGGCACCAT	TTCTCAAATGATTGGTCGCATACAC
>bc25mer_75613|bc25mer_75614
GATTAACGTGCAGGAGGTCTAACCT	CTCTTTACTTTTGGCAACGACAGTG
>bc25mer_75615|bc25mer_75616
ATCCACTTGGCTTACACAGACCTTG	CGAACATTGGGAGATTGCCCACTTT
>bc25mer_75617|bc25mer_75618
TTGCCCGTCCTACATAAACTGATCT	CGTTGACTTTAATTAACGAGCCCGC
>bc25mer_75619|bc25mer_75620
GCCACCCGCCCGATATTTACTCTTT	GTGTGCCCAATGCCCACTGTAATGT
>bc25mer_75622|bc25mer_75625
TGCGTTAACTATCAGTACCCTTAGA	CGTACGGTTCATTGGACATGCGTAA
>bc25mer_75624|bc25mer_75626
GTACTGCCCTAGGCACTGGTACATC	CATAGCCGCAGGGTATGTATGGTTC
>bc25mer_75627|bc25mer_75628
GGATAAACTATGCCTCGGCTGAGTC	GTCGTAACCTGGGACGCACTTTTCA
>bc25mer_75629|bc25mer_75630
GCAATGTTCGCTCCGACTAGTTCAT	GAGTAATGGAACAGTCGCCTTTTAC
>bc25mer_75631|bc25mer_75632
TAAAGACCTTTATAGTTCCCAACCC	GCTAGCGCCCCGTTGAAGATATATA
>bc25mer_75633|bc25mer_75634
GTAACCAGTTTAAGGCGCTCCTAGA	TTAGGTTACACCACCACGATGGGCG
>bc25mer_75635|bc25mer_75636
CCAGGAAGTCGAGGTAGCCACTAAC	CTGTTACGAGTTATTAGATCGCACG
>bc25mer_75637|bc25mer_75639
TTTGGATTCCATCACCATGCCGGAA	AATGTGCTGCCTGATGAGTTGCCAA
>bc25mer_75640|bc25mer_75641
TTGTTACTATGGGTAGACTGCCACC	CCGGCTGTGTGCTTAAAACGGATCG
>bc25mer_75642|bc25mer_75643
GTTCTTTTAAGTGTAATCGCTCTCA	CTAGCATTTCCTCTTACAACGTCGA
>bc25mer_75644|bc25mer_75645
GGTCGTTCGATCGGTCAAATTCCCT	GAAGTTCTTAGCTCATGCCATTGCT
>bc25mer_75647|bc25mer_75648
GTGGACCATTCGCTTCAGGTCTGGA	ACTAATTATGGACTACCGCGGCGTT
>bc25mer_75649|bc25mer_75650
GGATCATACATCGGTGGATTCGCTT	GGGGTGCATAGAGTTAAGTTAAACG
>bc25mer_75651|bc25mer_75652
CAGAGATAAGTACCGAACTCCACAC	GAACACCTTACCCACCGTGTGACTG
>bc25mer_75653|bc25mer_75654
GCTATTGTTTACGTGCACAGTTCGC	ATGCTAATTTAGACGCCTACGGACC
>bc25mer_75655|bc25mer_75656
AGCGCTGCGACTCCCATTAGATATG	AAGGTACGTTATGCCGAACATTTCG
>bc25mer_75657|bc25mer_75658
CTGTCTGTTGGGCGTCCTCTCCAAA	GCGATCGTTTCCCTAAGCGTAGTGG
>bc25mer_75659|bc25mer_75660
CGATAGCAATCAAGCGTGAGTCCGA	CGGCTGTATAGTAATGTGGCGGACC
>bc25mer_75661|bc25mer_75662
GCCGAAAGCGACAATTTTCCAATGT	TTGTTGAAACCACATTTGTCCTACG
>bc25mer_75663|bc25mer_75664
TTAGGTGCGTTCTGATGCATACCGG	TAGTACCAAGGTATGGACCTGAGAG
>bc25mer_75666|bc25mer_75667
GATGGCGTTCATTCGCGCTGTAAAG	GTATAGCGGCTTTAACCTGACTGCT
>bc25mer_75668|bc25mer_75672
ATGTTCAATGAACCGACAGTCACTC	GTCATGCGGATCGACTATCAGAGTG
>bc25mer_75670|bc25mer_75675
CAAACTGTGCGGAGGATTAAGCTGA	ATGGCCCTTCGCTTACTAACACCGA
>bc25mer_75674|bc25mer_75676
ATGCGTAGATTTACAATCCCGGCCT	AATGTTGCCTCATTTGGCCGAAGCT
>bc25mer_75677|bc25mer_75678
GTCACACAGTCCGGCTCTAACATGC	AAACGCAAGGATCGGGGTCTTAGCC
>bc25mer_75680|bc25mer_75681
AAATCGTGTGGTCGTTCACCGGATT	TGCTATATTTAATGGTCACGGCCGT
>bc25mer_75682|bc25mer_75683
GGATATTCGTAGACCGGCTCCGTTA	CGTGTTTCCATCAGTAGTGCCGGTG
>bc25mer_75684|bc25mer_75685
GTCTTGGGTGCGTTCCCAATTACTC	CCATGTCTAACCGGGAAGCATGAGC
>bc25mer_75686|bc25mer_75687
CAAGTCGTTTCTTTCGGGCCGAGAG	CTGCGCGTGGTAATCGCAGTATGAC
>bc25mer_75688|bc25mer_75689
CTACTTAAAACCCGCATATTGTTGG	GCAGAGTGGACTCCACGGAATAGTT
>bc25mer_75690|bc25mer_75691
CATTTACTCCTGAACCCTGAACGCC	ACCTTTGACTGCATACGCTTAGTGA
>bc25mer_75692|bc25mer_75693
AGATGAACGCATATTCCACCTTTGA	GATACAGGAGCCTTGTAGTGCCACC
>bc25mer_75695|bc25mer_75696
GATGATATCTGCGTCTGCCGGTTCC	AAATACTCGCAACAGTCGCATTGGC
>bc25mer_75697|bc25mer_75698
TTCGAGATTCCAACGAGATGCCTAT	TGGACAGCGGATTTAAGACTTCACG
>bc25mer_75699|bc25mer_75700
GTGAAAAGTTGCTCGCTCGACGGGA	TCGTAATGGAATGGCTGGATCACGA
>bc25mer_75701|bc25mer_75702
GTGACGGTTTCTTACGAGTCGCCCT	ACCAGTGCCGGTTGTTTATGTGTAA
>bc25mer_75704|bc25mer_75707
GGTCGGTCGAGCGTACTCTCAGTCT	TACTATTCAGCGTCTGGCTCTACGA
>bc25mer_75708|bc25mer_75709
ATGACAGACTATCGCCGCTTTCCTT	ATTCATGTGCATGTATCGACGCCCC
>bc25mer_75710|bc25mer_75711
GTGCCCACTACATTGCGGCAGTAAT	GATCTATGCAGGCTCTTGTAGGGAC
>bc25mer_75713|bc25mer_75714
TCCAGATAAATTGGGTGGCGCCCAT	GCCTAGTTGTTCGTCGAGTACTCTC
>bc25mer_75715|bc25mer_75716
GTTTTAGCGAAGCAGTTTCCCTGCG	ATTCGCGCCTCGGTATTCAGCCTAT
>bc25mer_75717|bc25mer_75718
TAGTGCCGAGTCAACCGACGAAATC	AGCAACCCTGCTTACCTCTTAAGCG
>bc25mer_75719|bc25mer_75720
ACACTCTGGACCCGGTTTCAGCTTC	GTGGCTATTCAAAAGGCGATCAGCG
>bc25mer_75721|bc25mer_75723
TCTGTACGAGTGTATGCTACCGACG	TATGCGATTGTATGCAGTCGGCAAT
>bc25mer_75724|bc25mer_75725
TTGACGTAGGGCGTTTCCAGAGCAA	TACACCACGAGCAACTAAAGCAGTG
>bc25mer_75726|bc25mer_75727
ATCGGGCGTGTCCCAATTTAACGTT	GTTTGTTAGTTTGTCTTAGAGGGAG
>bc25mer_75728|bc25mer_75729
CCAAAACACAAGCGTGCGGTCTTTT	GAGGTGTTTGGGTGATATGATTCGG
>bc25mer_75730|bc25mer_75731
GAAGTTCGCAGCATGGAATCACGTA	GAGCTAATTCAGCGTTGAGCCACTA
>bc25mer_75732|bc25mer_75733
GATACCCTGAGTGTACCCAGGTCGT	TACGATTTGCCGAACTGTCGAGAGT
>bc25mer_75735|bc25mer_75736
ACGTCGAGTTGAATTTGTGCGCTCC	GTGGTAGGGAAACGGTGGTCCATAT
>bc25mer_75737|bc25mer_75738
ACCCACGGACAAGCCCATACTAGTG	GTACTGTGGTCAATCAATGGCTACT
>bc25mer_75739|bc25mer_75740
GCACTACATCGGGGATTATCCGTAG	GCTGCCACAATTCCAGGGACTCTTT
>bc25mer_75741|bc25mer_75742
ATGGTCATCGGTTGTTTGCTTCTAC	GTACTCAAGGAATTTCGGACTCCAC
>bc25mer_75743|bc25mer_75746
CGTTCCTACCCGGTACATTCTGGTC	CTAGATCATTAGTCCCTAATGCGTT
>bc25mer_75747|bc25mer_75750
CCTTTAACCCTAGTCTGGCGCATTC	TGGAGGGTGCCATTGCTTCCTGATA
>bc25mer_75749|bc25mer_75751
TGATTATTCTAGGGTGCCCGCAACA	GATAGATGTTCCCCGGAATAGGCGA
>bc25mer_75752|bc25mer_75753
AGTTACATACAGCTCCTTAGGTGCC	GAATCTGCGTCTCTATCTGTTCGTG
>bc25mer_75754|bc25mer_75755
GTGCTTGCTTTCGAACCCTAACTGT	TAGCTGATCGTCTAATCCTCTGTAG
>bc25mer_75756|bc25mer_75757
ATAGCTTTGATTGCTGAACGGCGTC	ATTGACCGCTGTTAGCAATGCTCCC
>bc25mer_75758|bc25mer_75759
ACTCACCTGCGTGGAGTTACGAAAC	TTGCTTGCGGGCTCTAAGGAGGTTT
>bc25mer_75761|bc25mer_75762
TCTCCGAATAACTCCAGCGTCAGAA	ATGTTGATCTTTGGGGCCGGTTACC
>bc25mer_75763|bc25mer_75764
GCTTATGTCAAGGTTGTATAGGCTG	CACAGGGTAGCTTAGTGAGACGGCG
>bc25mer_75765|bc25mer_75766
TACTCGTCGTTCCTGGCCTTAAACC	TGCAGCTAGAATGGACTTGTCCCCG
>bc25mer_75767|bc25mer_75768
TGCCTTTTGGCTTGTTTACCTCGAA	TAGACGTTTCATCGTCAGCTTGTTA
>bc25mer_75769|bc25mer_75770
ATGCTGTTTACGATCTGACCCTGGT	GCAGAATAATCACCCGGGCATGCTG
>bc25mer_75771|bc25mer_75772
CTTGATTCCGGACGATGTGTCCACC	CAAGCCGCTGGCTATGGGATACTTT
>bc25mer_75773|bc25mer_75774
AGTTACTCGTATATCGGTGAGCCAC	CTGTCAATGCCCGCAACTGTGAATA
>bc25mer_75775|bc25mer_75776
AACTAATCCCGGTTGCCTAACAGCT	GTAGTTGAATCGCGTGGTCCTAGCG
>bc25mer_75777|bc25mer_75778
AGGTGCCAAGCTAGGTCTTTTCACA	CTTAAGCGCCCTGAGACATCAGAGG
>bc25mer_75779|bc25mer_75780
CACACATTAAGCAACCGCTAGCACA	ATTCGGCATGTTAACGGACGACTAC
>bc25mer_75783|bc25mer_75784
ATCCGGAGATTCTGACTAGATGTTC	TCAATGCCCTAACGAATCCGAGCAA
>bc25mer_75785|bc25mer_75786
GTCGACTTGTATTCTTAAGCGCGGT	TCTCCCTGAAGCATTTGTATGACAG
>bc25mer_75787|bc25mer_75788
AATGTGAAGTTACCCTCGGTGACAG	CACCGGGGAGGTTAGTCGAGAGTTA
>bc25mer_75789|bc25mer_75792
TAGGTTCAAGTAAGTGTCTACCCCT	GGGACGGTTCGCCTATTACATTCGT
>bc25mer_75791|bc25mer_75793
CAAGTTAGGGGTCGTCCCGGTTCAA	ATCGTATCAGCCCAGTGTGCACCAA
>bc25mer_75794|bc25mer_75797
GGTTGTTGGCGACGTTGCCTGAATT	TGTATAACTTATCCCTCAGTTTCCC
>bc25mer_75796|bc25mer_75798
GATCAAGGCTTGCGCTCCTGAGGTT	GGAGTCCTTGTATCCTTTATACTTG
>bc25mer_75799|bc25mer_75800
TGTCTCTGATCAACCGAACTAGCTA	CACGCTTAGGCAATGGCTGCTAACC
>bc25mer_75801|bc25mer_75802
GCGAAGGCTATCTCGCCAGTTGACA	ACAAAATGATTTCACGCCCAGCCAC
>bc25mer_75804|bc25mer_75805
CAGGAGCTGGATTTTGTATGCCGTC	ATCACTTCAAGGTCCTTACCAGTTC
>bc25mer_75806|bc25mer_75807
GGGTGCACGAGGTGACTACATTACT	CCTAGTAATAAGTTGTGGGCCCATC
>bc25mer_75808|bc25mer_75809
TGACAAGTGTTCCATGCCCGCTTGT	CCGGGAGAGGTAACTATGGTTCCCG
>bc25mer_75810|bc25mer_75811
TATTACGTCTAACCCGCGGATCGTT	AGTCTATATGGGCATTGCTGGAATT
>bc25mer_75812|bc25mer_75813
GTTTGCTAATTGGTTCGAGCACCCC	CTATCTCGCAGACTGCACCGACTGT
>bc25mer_75814|bc25mer_75815
AGATGTCTGGGTGGGAAGTAACATA	GTGGTCTATACGAGCCAGCGTCCTT
>bc25mer_75817|bc25mer_75818
TAACCACAAGTGCTATGTCGGAACT	CCAGTTTTGTAACCGCAGGACGCTT
>bc25mer_75819|bc25mer_75820
GTACGGTATTTGAGCCTAAACACTT	ACATGGATTAGCTATCGTCTCTTTG
>bc25mer_75821|bc25mer_75822
AGGGGTTTCACTTCCGGAACGATTC	GGCTTACGTTATCACCACGGACATT
>bc25mer_75823|bc25mer_75824
ATTAGTAGCGCCTGCATGACCTTTG	CCTCGGTGCGATTAACATTACAACT
>bc25mer_75825|bc25mer_75826
CGTGGTAGGTATCGATTCTCGAACT	TAGTCTGTAATGTGCCGCCAAGCAA
>bc25mer_75827|bc25mer_75828
CAAGTCTCACTATCCGCAAATTAGT	TATGGATTACTCCTTCCATAAGTGC
>bc25mer_75830|bc25mer_75831
GGGTAGGAAATCGCGTTCCCTATCT	ATGCACAATACTAGCAGGGCGAATA
>bc25mer_75832|bc25mer_75833
CTATGAGTATTATGGGCTAGCCGCA	GTTGCCAACTGCAGAGTGCTCGGTA
>bc25mer_75834|bc25mer_75835
GCAAATTTCTTATACTCTCCGGAAC	CTTTTGACCCACGCTGTGTCCACAA
>bc25mer_75837|bc25mer_75838
AAAGTCTGCCCTTCACCCGTGCTAC	GTTAAACTTTCGCGGTCTGGGGTGC
>bc25mer_75839|bc25mer_75840
ACGATAGGCCGAGGGGAATGCTTAT	GTAACAATGTCCCCGTGCCAGTTAG
>bc25mer_75841|bc25mer_75842
CAGTCGGACATGGTCCCACCTTTCT	CGGTCCTGCGGCCATACTATTTACA
>bc25mer_75843|bc25mer_75844
CTAACGGTGTCCTTTGTGGTGTAGA	TACTTTTGCTTATGTGGAGTCGCAG
>bc25mer_75845|bc25mer_75846
AGAGCGTTACCAGGACGTATCCGTT	GGTCAATGAACGGAGATTGGTTATA
>bc25mer_75847|bc25mer_75848
ACCCAACTTGTTACTACGGGTACAC	GGATAAGTCCCCGGAAAATGCGGGT
>bc25mer_75849|bc25mer_75850
TCGCAAGTTGCTCACTACTGGACAT	CATCTCACCCCTACCTTGGGATATA
>bc25mer_75851|bc25mer_75852
CCGGAGATGGTAGGTTGCCCCTAAA	TTATAGTCCGCTTCTACGCTTAATT
>bc25mer_75854|bc25mer_75855
ATAATTCTATGCGTCGCACTGGCTT	TTTGTCAGCTATCTCACCGAATCTG
>bc25mer_75856|bc25mer_75857
ATGGGAACGAGTACATGGTCCTACC	TACTGTAGGCATCTAGGCAATATGC
>bc25mer_75858|bc25mer_75859
ATTCACGTAAGGGCCTGGCACATTA	GTTTACAGACGGCGATCGACGGAGT
>bc25mer_75860|bc25mer_75861
AGATGTAATAATCCCGCGTGTACCA	CCTACTCTCCAATTTTGAATAGCTG
>bc25mer_75862|bc25mer_75864
GTCGAAAGCTCCTGGCAACTAGCAT	GATGATTCTACGGGAGCACATGCCC
>bc25mer_75865|bc25mer_75868
GGCAGAGGGACGCTGCGTTTATCTA	GGTAGGCTTAGGCAATAGGTCTACT
>bc25mer_75867|bc25mer_75869
TAGAGTTTACCACACCTGTGCTACG	GAAATCTCGTGTAATCGGGGCTGGC
>bc25mer_75871|bc25mer_75872
ACTTCTTTGCGCATCTGGGACTACG	TTGTCCCACGAGAACAAAACGTGGG
>bc25mer_75873|bc25mer_75874
CACGGCGTCCTGCTCCGGTATTTAG	CTAGACTGGTCCGTAGTCGCATGCG
>bc25mer_75875|bc25mer_75876
TCAAGGTTCTTAATTCCTCTGCCAA	CGTGGTAAAACGTTCTGTCAGGCCC
>bc25mer_75877|bc25mer_75878
TTTGACCGATCATGCATTCAGGAAT	TTGAGTGATCCCCGCAGTAAGCGTA
>bc25mer_75879|bc25mer_75880
TGAGTAGATTCCATGGCGCCACAAG	ATCGAACTGGCGTAATTCCTGGTCC
>bc25mer_75882|bc25mer_75883
TCCTTCCAAGATCGGGTCAGTTGAG	TTGCTCGTGGCTATTTCACATAAAA
>bc25mer_75884|bc25mer_75886
TCCGATAGTACGTCTCTGAGATCGG	AGGTCATCATGCGGTGGATATAGTC
>bc25mer_75887|bc25mer_75890
CCCGTTATGATCGTTGGCAAGGAAA	TGTCTGGCCGTATTTATCGGTGCGA
>bc25mer_75889|bc25mer_75891
GTCGCACGGGTCTTACACCGGAAAT	TTCTACCAATTCACAGCAACCTCTC
>bc25mer_75894|bc25mer_75897
CAACATAGTTCCGACCAACGATGAT	CGCGGTAACTGACATTCGATATGAA
>bc25mer_75896|bc25mer_75898
TTCCGCATGAATGTACGTTTTACTC	GCCTGGAGGGAATCATACCTGACTA
>bc25mer_75899|bc25mer_75900
GGCATCGACTGAACACCTTTGTTAT	GCTTTCATTCATGTGATAGACGCTA
>bc25mer_75901|bc25mer_75902
GTGAGACGTCCGGCTTGATTTCCAA	TCCGAGGGAAGCTACCTCTTGATTG
>bc25mer_75903|bc25mer_75904
AATCGTCCCCGCAGGTCACAATTCG	GCTAGTTATCGCCGTAGCAATGCAC
>bc25mer_75905|bc25mer_75906
CATAAGTTGCCTCGCCACACCCATT	TTTTACTCGTAAGCCAGGTCACGGG
>bc25mer_75909|bc25mer_75910
TAAACCCTCTATGGGAAGCCATCTG	ATCACTAATGCCTTGTGGGTGCTGG
>bc25mer_75911|bc25mer_75912
TCCGACAAAAGCTATTAGCGTACTA	TTGAGCAAGCGCGTGAGATGACACT
>bc25mer_75913|bc25mer_75914
TATTTCCGGTCCTAGTATATCTGGC	TCTGTATAAGTTGGTCCCGCACAGT
>bc25mer_75915|bc25mer_75916
CTGTGATAGGCTTACCAATTATTCG	ACCAGTGGTGGCGTGAACGAATCTT
>bc25mer_75917|bc25mer_75918
GTCGAATTGTCCCGATCGTCCGGTT	ATAGCCGTTAACCATTCGGGGAGGA
>bc25mer_75919|bc25mer_75920
GAAATTTAGGGTTGGGAGCTCACGA	TGTTCGTCTATATTGGCCCCGGATT
>bc25mer_75921|bc25mer_75922
ACTCGATGAAGTGTTCCCGCGATTT	CTTGGGTCAGCCCTCGCCGAATTAA
>bc25mer_75923|bc25mer_75924
GTCTGCTGGCACGCTTAAAGCATAG	GGTAAGATACTGCCGTCTCAACCGG
>bc25mer_75925|bc25mer_75928
GTCATACATTGACACGACCCTTGGA	TTTGTATATGGCCCCGGCACGTATC
>bc25mer_75927|bc25mer_75929
TAGGTTATTCCTGAGGCGTGAGATA	GTCGTTTCGTGCTTACAGAGCACTC
>bc25mer_75930|bc25mer_75931
TCAGCGACGGAAAGCTTATGGAGGT	TTGTAGGGCTCTAGGCGGAACTAAG
>bc25mer_75932|bc25mer_75933
TTAGGCGGACCATGGATATCCCATT	GCGGACGGAGCCACTTTTAATCACC
>bc25mer_75934|bc25mer_75937
GGGGATACTCACGTCTTTTAGAAAC	GCATTCCCGGACAACGAAATCACAC
>bc25mer_75936|bc25mer_75938
ATAGTGGGCGATCTGCTGGCTATCT	CGATTTGTCGTAATCGCATTTACTA
>bc25mer_75940|bc25mer_75941
AGCGCAATATTGGAGCTTCTGGTGC	TTCACAGTTTGGTCCCCTAAGCTTA
>bc25mer_75943|bc25mer_75944
TATTCAACGAATGCTGGCCACAAAC	GGTCTACCTAATCCCTACGGACGAA
>bc25mer_75945|bc25mer_75946
TCATTCGTCAAGCGCCTCTCCTCTC	TGTATTCGAGCTGCGCTATGGACTC
>bc25mer_75947|bc25mer_75948
CCTTCCATCGCACCTGGTTAGCAAC	GATCCCAATGGTACCGACTCTATAC
>bc25mer_75949|bc25mer_75950
GCTTGTGTCTAGTCCGTAGCGCAAA	TCGCGTGAGTGGTTCATATATGCGA
>bc25mer_75951|bc25mer_75952
ATTTCACGTATTCCAGGTGACCCGC	TCTGTACATGCCTCCACGTTTTAGG
>bc25mer_75953|bc25mer_75954
ACAGTTGATCCCAACACGGGTGCTA	ACAGTTCCTGATATACCCCACCGCT
>bc25mer_75955|bc25mer_75956
ATATGCGTTAGACTGACCTGCACTG	AACAAACTAATGGTCCCGCCAGCTT
>bc25mer_75957|bc25mer_75958
CTTAGTTTGAACGGGCTCTAGGATC	GTCATACGATCGTCGGTATGTTGTC
>bc25mer_75959|bc25mer_75960
CTGGATCGCTACTAGATGATATCAG	GTACGTAGGGCCGATCTCCAGAATC
>bc25mer_75962|bc25mer_75963
GCTTACCCGCAACTGAATGTAGTCG	TAAACTGTCAACTTCGGTGGTACGC
>bc25mer_75964|bc25mer_75965
AAGAGAGTTCCGCGACTAGACCCGT	GCACAAAGGGCATGACCTCAGTTCT
>bc25mer_75966|bc25mer_75967
CGAACGGTAATTCACGTCGGTTCAT	GAAGAACTGATCCCCACTGGCATGT
>bc25mer_75968|bc25mer_75969
GTGTCGCTGACTCAGTTTCCCTGCA	ATTTAGTGTACGGGTACCCCACCCG
>bc25mer_75970|bc25mer_75973
TTCTAGACGATGATCCTTGTGCTCC	GTATTACGGCCAGCTGAGAGGGGTT
>bc25mer_75972|bc25mer_75974
TCGAGCTTTCGTGGTGAGATGTCCA	AGGAATAGGAGTCTTGCTCGCGGAC
>bc25mer_75975|bc25mer_75976
CCCTGACGTAAGCAACATGGTTTTA	GACTTTGTCACGTCACGCGGATTGG
>bc25mer_75977|bc25mer_75978
GGGCTGTTGACGTAGGACGTTCCAA	GTACGCCCAGCCTTAGTATCCTTGT
>bc25mer_75979|bc25mer_75980
CGATTTGACATTCCCGGCGCTTTGG	CTATTCTTACTAGCACACGGCACTG
>bc25mer_75981|bc25mer_75982
GTCCGTTATTCGTGCTGCAGTCCGT	TTACGCAAATGTTACAGCCGTGCTT
>bc25mer_75984|bc25mer_75985
CGTGACAGGCGAACCTTTCACAACT	GTATACATGATACTCGCCGAACCGG
>bc25mer_75986|bc25mer_75987
AAATCCCCGCATAAGCTTGTTAGGC	GGCCTGGGAGCTAAAGCAATTTACC
>bc25mer_75988|bc25mer_75989
CTAGGTTTGTATCCCCTTGTATTCC	CTCTGTCTAACCCGTATACTTCCTC
>bc25mer_75990|bc25mer_75991
AACCATGTTAGCTCGACTATGCGCA	TGATTGCGATTCATATCAATCACTC
>bc25mer_75992|bc25mer_75993
TCGGGCTGAATAAGACTGCCACTGG	TCTGAGTATACGCGCTCTAACGCAA
>bc25mer_75995|bc25mer_75996
GGCAGCGATAATCACGATGTCTCTA	AGGTTAATCCCTTGGGAAGCCTCCT
>bc25mer_75997|bc25mer_75998
CACTGTATAGCGTCTACGGAGGCAA	GGTTGGCTAGCATCTACACGGATAA
>bc25mer_75999|bc25mer_76000
GTTTGTGTCCGGAATTGCTCAAGGA	AAGGTGAGCCACATCTCATCGCCAT
>bc25mer_76001|bc25mer_76002
TAATAGTGTCGGAGTGCCGTCGTCG	TACCCTCTCATCGCAAGATCCCCTC
>bc25mer_76003|bc25mer_76004
CTAATTGAAGTTGCGCGCTGGCTCT	TTGCTTGGCGCCTCCATCTATAAGG
>bc25mer_76005|bc25mer_76006
ACGACACAGTCTCTCTTCGGGCGTA	ATCCAGTATGGACCTTTCAGTGTGG
>bc25mer_76007|bc25mer_76008
GATCCTTTGGATAGGTCCCAATCAC	GAACCTAAGGCGTCTTTGGGGATCG
>bc25mer_76009|bc25mer_76010
CGAGCTGGTGGCTTTTCAAATCCGA	GCGATGCGAAGGCGTATACCTCACA
>bc25mer_76011|bc25mer_76012
TGGACCTTAATGTGTTAACGAGTCA	TCCTAGGTGAATCTTTCTCGCATCA
>bc25mer_76014|bc25mer_76019
AATTGCCGGTCCGTGGTTTAAAGTG	TGTCTAATACCTCTTACTGTGAGTC
>bc25mer_76018|bc25mer_76022
AGGAGCTGGGCTGGTTAGTTAGATC	CGGCCTGCACGATATTTCAAATCCC
>bc25mer_76023|bc25mer_76024
CTGTTCGGTGTAGCCTCATACTATA	CTGAGCCATTCGTGAAGCCACTGTA
>bc25mer_76026|bc25mer_76027
ATGTACGCGGCTTTACAGCGATCGG	TATCTTGACAAGACGGTCTATGGGC
>bc25mer_76028|bc25mer_76029
AGTGCGTGAGATGGTAATGTCGCAC	GCGTGTTGGCGTATATTATTCAACA
>bc25mer_76030|bc25mer_76031
GTCAAATTCTCGTCGTTCGACCATT	AACGAGTGTACCTGTCCCATTTCGA
>bc25mer_76032|bc25mer_76034
AGACTTAGATGATATCTCCCCGACG	GTAGCATCGGCGATCACGATCCCTC
>bc25mer_76035|bc25mer_76036
TAGGTCAGGCCCGGCCAGTTATAAG	TCCATTCACCGGAGTCTACCTATAC
>bc25mer_76037|bc25mer_76038
GCGCTTACATTCCGCGGTTCTGTTG	ACGAACTTGAGTATTGCTGCCTTCG
>bc25mer_76040|bc25mer_76041
GTGTTATGAAGCTCCAAAGGCCTGC	GATGGTGCATGACCACAACGTCTCC
>bc25mer_76043|bc25mer_76044
TTCTCGGTAGATACGGAATGGCCCC	TCAGTGTCCCGGGAATATAGGCATA
>bc25mer_76045|bc25mer_76046
GCAGTATCTACGGGCATCGCAGTAG	CGCGTTAGCTATTTTGTACCCGCTT
>bc25mer_76048|bc25mer_76049
AACCATAGTACTGCGCATGTGCATT	GCTCGTAATAATTGCTCCAAACCGA
>bc25mer_76050|bc25mer_76051
GGGGTGTACGGGGTCCTTTACGATC	GATACGATACTGTGTTCACAGGTTT
>bc25mer_76052|bc25mer_76053
TGATAATAGCCAGGGTCTAACGGCG	GTAGGTCGCGGTCACGTATAGCAAT
>bc25mer_76055|bc25mer_76056
TAGTTCGGGCACACAATCCTGATCT	TACGAGTTGAAGCCGTGGTCGCTAC
>bc25mer_76057|bc25mer_76058
AGTCTTTTGGAGAACCCCTAGAGAC	AAATGGCTGGCCCCGAGTAGGTTAC
>bc25mer_76059|bc25mer_76062
GTTTTCTCCTGGCGAAGGCATTCGA	TGCATATGATGTGTGGCCTCCGCTT
>bc25mer_76061|bc25mer_76063
GTTGTAAGTTTCGGTGACGACAGCC	GCAAGCTGAACGTATCCTGTAGTAT
>bc25mer_76064|bc25mer_76065
AGAGCCGTAGTGCGCTTGGTTTTCA	TAAGTACCGTACTAAATCCTCTTCG
>bc25mer_76067|bc25mer_76068
TGACGGTTATGTTTTCGGTTGACTA	AGTTCGTTTCGCCTATTGCGGCAGT
>bc25mer_76069|bc25mer_76072
GGACACCATATGTTGACCCTGCGAA	GAGAGTCAGCGCCGTTAGGACACTT
>bc25mer_76071|bc25mer_76073
CCGAATATAGCTCTCCCTCTGGAGC	CTTGAATTGGTTTCCTCAGCACAAA
>bc25mer_76074|bc25mer_76075
GAGGCAGTCTAGAGATCCAGCGCAC	GACGTCGTCTGGTGTCATAAGTAGT
>bc25mer_76076|bc25mer_76077
CACGCAGATTATTTCCCTCTATCCA	ACGGGAACATTCGCGACGACATACA
>bc25mer_76078|bc25mer_76079
ATGATTTTCGCCTTGATCCCGTAGG	GAGTCCTGTGGTTAACATATCACGC
>bc25mer_76080|bc25mer_76083
GCTTCCTCTCAAGTACGTTAGATCA	GTCTACGTCCCTGGTGTAGCATAGT
>bc25mer_76082|bc25mer_76084
GCTCTAAATTGTACCCTGGTCAACT	GAAAGTGTAGATTCGCGCGACGTGC
>bc25mer_76085|bc25mer_76086
GTGTGACGCACTAGTGCCTATTACC	TAGTAATCGGCACCGCGAACTTTCG
>bc25mer_76087|bc25mer_76088
CATGTAAACTCCTCAACCTACGCGA	GCAAAGCATTCGTGGTACTTGTCAC
>bc25mer_76089|bc25mer_76092
GGTGCGTATATTGCCGTAACGGCAA	ATTCTAAACGTCTGGAGCGGCGGAC
>bc25mer_76091|bc25mer_76093
GTAGTCTCGGCCTTTTGTTCGGTCG	AGGTAGCTAAGGGTCTGAGCTCATC
>bc25mer_76094|bc25mer_76095
GCAGTTTGTTCGAGCTATAGCCGGT	TGTTGAATGTCGAATCTCCCATTCA
>bc25mer_76096|bc25mer_76097
ACAATACTCCCATGCCCCTGAGACA	ACAGATGTTATGGCTTATGGCAGGG
>bc25mer_76098|bc25mer_76101
ATTGTAGACGTTCTGACCCGATCGC	CGGACAAATTGACGCACGGTTCCTA
>bc25mer_76100|bc25mer_76102
GCATATGAGTCCTCCGCGCGTTATA	ATGGGCAAAGCATTCTTGCGTCTTA
>bc25mer_76103|bc25mer_76104
AGAACTAAGATCACAGAACTACCCC	CCTAGGTCATAATGCCCTCTCGGAA
>bc25mer_76105|bc25mer_76106
TGCGATAAGTTTTGACAGCGTGCCA	AGCTGGTAATCTGAGCAGTTTCGGC
>bc25mer_76107|bc25mer_76108
AGAAGTCATTGTACGGGACCGCTTT	GACGATAAGAGGCGCGACGAAGCAA
>bc25mer_76109|bc25mer_76110
ATGGGGCAATCTGCTAGCTACTCTG	ATTTCAAATCCGCACTATGGCTCGA
>bc25mer_76111|bc25mer_76112
GTACGGCGATTCCTCATTACAACTT	CCGATTCGCCAAAGTCACGTTGATT
>bc25mer_76113|bc25mer_76114
GCACCGTACGTATACTGCTGAGGTG	TAACACGTTTAGCAGCGACGGTTGC
>bc25mer_76116|bc25mer_76117
TTATGAATCCGCTTGTCGCTTTTGT	CGGTCGCATGCTTCTAGAGAGTCAA
>bc25mer_76118|bc25mer_76119
GGTTTCGCTTATAGCCCGTAGCAGT	TACTGGCGTGCTGTAACGATCATGA
>bc25mer_76120|bc25mer_76123
ATAGAACGTTAGTCTTGCCCCGGCC	CGGACCGTTCGCGCTTACATGAGAT
>bc25mer_76122|bc25mer_76124
GGCTCTTTTGTTACGAATCGCTCGT	ATCCGTATTAAGAGCCTGTCTGTTC
>bc25mer_76125|bc25mer_76126
GCTGGCAGGTATCATCGGGAGATTC	GCCACTCGTAAGTATACATAGGTAC
>bc25mer_76127|bc25mer_76128
CTCGGTGGGTTCGCGAAAATACTAC	CGGTTATCTACGGCAACTGAGCGCT
>bc25mer_76130|bc25mer_76131
GATACCTCACGTTCGTTGATAATGC	GCACTTTCTATGGTCTACATAGCTC
>bc25mer_76132|bc25mer_76133
GGCCGGGGTGAAAATCAACCAATCT	TCCGAGTGTCTACATACCCTTACCC
>bc25mer_76134|bc25mer_76137
ACTAGAACACGGGGCCATACTCACG	CTGGGCGGACACGACGTAAGTGATA
>bc25mer_76138|bc25mer_76139
TAATGTATCAACGGTCAACGTTTCT	AATAGTTGTCACAGGACCGAGCATA
>bc25mer_76140|bc25mer_76141
GCAAGGTTGTATGTTCCCATTGCTG	GAACCAAGAAACAGGCCTCACACTC
>bc25mer_76142|bc25mer_76143
AGGGTAATTCGGGTCCGCTCATAGA	CGCCATCGTCTTTCATGATACTAAT
>bc25mer_76144|bc25mer_76145
TGTCCTTTAGCACAGGGGAGTTAAC	AGGGTTTTCACACCTTCTAATTAAG
>bc25mer_76146|bc25mer_76147
ATAGCAGATTGCGTGACATTCGTAT	CACAAGCCGACACTAGATTTTGACG
>bc25mer_76148|bc25mer_76149
ACGAATGTAGGTCCGTAACGCGCAT	CACATAGTTCCAGGGTTTGTCACCC
>bc25mer_76150|bc25mer_76151
GATATTCCGGGTCCCTCCTGATAAG	TCGGGTTAGCGTACGTTCGTAAGCA
>bc25mer_76152|bc25mer_76153
TGTTCTCTTACAACGACATACTGTC	GAGATTAATGCCCTGAGTGCCTTCG
>bc25mer_76154|bc25mer_76155
CTACAACGCGACGCACAGATCCTGT	AACCTACTGCGATCCATTGATTATC
>bc25mer_76156|bc25mer_76157
GGAACCAAGTTTGATTGAGTCACCC	ACATGGTTTCGTGTATTTTCCCCGT
>bc25mer_76159|bc25mer_76160
CTCCGTTCGACATATTACGAAAGCA	CGTAGTTAACGTTTAGGTTCCCGGT
>bc25mer_76161|bc25mer_76162
CTGTATAGCATTAGACGACGCGGTT	GTCGAGTGCCGAGTTTCGTCCATCA
>bc25mer_76163|bc25mer_76164
CGACAACGTCGTTTGGTCATGCGAA	CTATAAGACTGACTGACGCAACATT
>bc25mer_76165|bc25mer_76166
GGCAGTCTAAGAACGGCTTAGCGGT	GTCTATGAGCGTCCAGATGGACACG
>bc25mer_76167|bc25mer_76168
GCTTTTGCTGCCAGCCGTTACGAAT	ATTCGGGGCTCTCAGACAGTACTAT
>bc25mer_76169|bc25mer_76170
AGTAATGCTCGCCAAACTTTCTGTA	CGAATCTGAAGTGAGCGCTGCAGCT
>bc25mer_76171|bc25mer_76172
GGTTGCCAGTTTCCTAGCCAATACG	CGTGTAGTACGCTGGGGAACCCTAT
>bc25mer_76173|bc25mer_76176
CTGACTGTGCCCGACACTGATATTT	AGGTGTATCTGGGTGATATCCCTTC
>bc25mer_76175|bc25mer_76178
GTTGGCAACCCCATCGCAACAATAC	AATTTTGCTGCTTACATGGCACACT
>bc25mer_76179|bc25mer_76180
GAAGTTACTCCCCTTTAACCATGGG	AGCCTTCCTTAACTCATCACATATG
>bc25mer_76181|bc25mer_76182
CCAACTCGGAGACTAGGTTTTATAT	GGTATCGTAAGCTATGCCACGTATC
>bc25mer_76183|bc25mer_76184
GTAGACTGTATAGCCGTAACCACGG	AAGCTGTACTAGTCCCTTTGCTGGT
>bc25mer_76185|bc25mer_76188
CGATGTTTGTCGACGCACAGTTAAC	ACTACGACCAAATGCGAGAACCTGA
>bc25mer_76187|bc25mer_76189
GTAATTTCTGACCCTTCGGGGTTCC	CTTATGTCTCGCTTCCATACGAACT
>bc25mer_76190|bc25mer_76193
CAAGTATCGTATTCGACGCCCCTAG	TTTGTGTCTCGACCACACTTATGTA
>bc25mer_76192|bc25mer_76194
CTGCTATAACTAGATCCTCCTACGC	GAAGTTTTCTTCGCCCATTGACCAT
>bc25mer_76195|bc25mer_76196
TTCTGAACATACGGACAGTGCTTTG	TTGTAGGTGGAACTGATCTGCCCGT
>bc25mer_76197|bc25mer_76198
AGAGTAACTTCCCGGTTCCAAGTAG	AGTGAATGACTCTAATTGGCCACGC
>bc25mer_76199|bc25mer_76200
TACTGGCCCTTGCCACATAGATCAC	ACGTTTACCTACGGACTGCCAGGTG
>bc25mer_76201|bc25mer_76204
CAAGTCCCTACATGACCGAAAGTTG	TGATACTTACTATGTCAGACCAGGC
>bc25mer_76203|bc25mer_76205
GCTTAACTCTAGGGGCAGCCATTGA	GAATTGTATGTCCTGGTGACGTCCT
>bc25mer_76206|bc25mer_76207
GCTGTTTTGGTTTAGCACGCATACG	GCAGGTTGTGACGCAGCATTCCATA
>bc25mer_76208|bc25mer_76209
GAGTGCGTCTATTGATACCGTGGCT	TCTAGGATATCGCCGGCGCACAATA
>bc25mer_76210|bc25mer_76211
CAGAGAAGGTCGAGTGACCGCAGAT	GGTAGTACAATCCTATGTCGGCGCC
>bc25mer_76212|bc25mer_76213
ACACGTGATTCGGCACTGTTTGCCT	TGGTCGAACTTGCCCCTTTTAGTAA
>bc25mer_76214|bc25mer_76215
ACGCGATGATTACTCTCGAAGGTTG	AATTTGTATTCAGGCATACGCTGTC
>bc25mer_76216|bc25mer_76217
GCTCTTGAGACAAGGGAATCGGGTC	GCAAATAGAGTGGCGATCGTTCCTA
>bc25mer_76218|bc25mer_76219
TTTAATAGCCACCTGCGATCTGAGC	ATGAGTTTAGGATAGCGCTCGGACT
>bc25mer_76220|bc25mer_76225
ATCAGGTCTAGTGCGCTCTGACGGT	GTAGGACCGGCTATGCTGATCAGTT
>bc25mer_76224|bc25mer_76228
CGAGTCTCCGTGCAGCTCAAAACTT	AACCGTTATAGTCTAGTCGTACAGG
>bc25mer_76227|bc25mer_76229
GGCACGCTTATAAATGACCGTTCTC	GGTGGAGCCATGTATCTCGGGAACT
>bc25mer_76230|bc25mer_76233
TCCGTATATGCTTGAGTACGAACGC	GTCATGACCCCAAGGCACCTAGTTA
>bc25mer_76232|bc25mer_76234
CCTCTACTGTCGAATACCGTTAAAG	CGGGTTCATACGGCACGGATAATTA
>bc25mer_76235|bc25mer_76236
TTGTGTCCAGGCCATGTTAGGTTCA	AGTACGGCTTCGATTAAATCTCCAG
>bc25mer_76237|bc25mer_76240
TTCAATTACCGCCAGCTAGTCCCAA	GTTTATATCCAGGCAATCGCCGTTG
>bc25mer_76239|bc25mer_76241
TACTGAGCTTTCAAGTTCGGAGTCA	ACAGTTGAACTAGGGTCGACGGCTC
>bc25mer_76242|bc25mer_76243
GTAGAGGTAACGTCGGTCAAGGCTC	GCTTGACCAGGGTGAAAGTCTGGGT
>bc25mer_76244|bc25mer_76245
CTCTACCGTATCAATGCCTGTGCGT	CCCTGGGAATAGTTTCTGTCGTGTC
>bc25mer_76246|bc25mer_76247
AGGTCTTAATTTCGCTTCTCGCGGA	GCTGCCTTACCTTAGGACAGAGCGT
>bc25mer_76249|bc25mer_76250
ATCGACAGAGCCTAGTTGGGCCGAA	GACGTTTAGCGTTATCGTCAGATCG
>bc25mer_76251|bc25mer_76252
GAGCTAAGGGCTGCTTTGCTGATAA	GTTTGGCCTACTGTTTCTAACGCCG
>bc25mer_76254|bc25mer_76255
GCATCACCCGATCCGTTCGGTAGAT	GTTGAGTGCGCTCGCCCGTTTTATT
>bc25mer_76256|bc25mer_76259
GTACGTTGTTAGTTGGAACCCTCGG	GTGTCCTTGTATGAGTCGGTGACCA
>bc25mer_76258|bc25mer_76260
TTCTGGGCTATGCGGCTATTTGGGT	TGGCGTAGTTCAGTATGACTCTGCT
>bc25mer_76261|bc25mer_76262
TAAGTACACGGTTGGCGAGCTCTCC	TACTCGTGGTCGCGATGCATGTGTA
>bc25mer_76263|bc25mer_76266
CGGTAGTGCAGCTTATTCAAGGGTG	AGGGTTGCCTTCTACGAAAACTACT
>bc25mer_76265|bc25mer_76267
TGCGCCTCACTCCTGATAAATATTT	GTTTCTAGTGGCTGCAGTATCCAGT
>bc25mer_76268|bc25mer_76271
TTCTTATTCCGGACAGCGAGTCACC	TGGATAGAGCTGTCTCCCACGGTAT
>bc25mer_76270|bc25mer_76274
GTGCTGTAGCATTGATACGAGACTC	TGCTGTACTTCGACTTATGGGCAAA
>bc25mer_76273|bc25mer_76275
GCTATAGATACCCCATGGTTGACGA	GATAGCTCGCTGCCTCCTCACAACT
>bc25mer_76276|bc25mer_76277
CAGGAGATTTGGTAGATTGCCCGTT	GGTAAAAGGTGATGACGTCCGAATG
>bc25mer_76278|bc25mer_76279
GTGTGCCTTTGTGATGCACGACAGC	GAGATGGGCTCGATGATCATAAGCT
>bc25mer_76280|bc25mer_76281
CATGCACTACGCTGTCATACTCCAG	GCATTGATTCTCTTAGGTGCCTAAC
>bc25mer_76282|bc25mer_76283
GAGACAAGTCAGTCCTGTGTCGGTA	TTCTTAGTTGCTCGGAATCACGATA
>bc25mer_76284|bc25mer_76285
GTGGTCGCCTACCGTACTTCTGAGT	AAATGTGCTCACTGTTATCCATTGT
>bc25mer_76286|bc25mer_76287
CTGCCCAGACTGAATAGTCCTGAGG	AATCTTATTGGATCACCCTAGAGCC
>bc25mer_76288|bc25mer_76289
GTGAACGGTGTGCTTTCATTATCCC	TACGAGGGAATGCTTACGATAGCTT
>bc25mer_76291|bc25mer_76292
CGGAGAAGCTAGGGCTAACAAATCC	ATGATTTACCTCCATCGGCAGGAGC
>bc25mer_76293|bc25mer_76294
GTCGCCACAACCAATTACATTACAG	TAAAGTGCTCAGCCTGCACTCGTAG
>bc25mer_76295|bc25mer_76296
ACATTTAGCTTCTCGTAACGCACTT	AATCTTCACCTAGGCTGTTGGACGG
>bc25mer_76297|bc25mer_76298
TAACACAGGTTCTTGTGGCTGCGAA	GTCATGGCAATAAGATACGCTGTCC
>bc25mer_76299|bc25mer_76300
TATAAGACTACTACGCCCAACCTGT	AGGTCGCAGTTCTTAAAATCACCTT
>bc25mer_76301|bc25mer_76302
TTTAGGCAGGCGAGGTCCATCGTTG	CTAATAACGGGCTGAAGTACGCTGT
>bc25mer_76303|bc25mer_76304
TACTTACGGTGCACACTGGTCCTGA	GAGAAACTGGGCTGAGCAAACTAGG
>bc25mer_76305|bc25mer_76306
CTCTACTTCGGTTGTGCTTTCCAAT	TTCACATAATTGTCGAATCGCGTCA
>bc25mer_76308|bc25mer_76309
GAATGTCTGATCTGGTAGGATCTCT	GCCAGGGAGCTGGGTTGATACAAAC
>bc25mer_76310|bc25mer_76311
AATCGCCAAGATACTCCGACGAACC	CGTTGGAACGGTTTCATATAGGGCC
>bc25mer_76312|bc25mer_76313
TAGTTGGGCCCTCTCCATGTAGGCT	TTAAGTCCTAACGCCGGTGCTCAAC
>bc25mer_76314|bc25mer_76315
GGTCGCATATCCGCGGGATTGTCTA	GCACACAGCGACTAATCCGAACTTT
>bc25mer_76316|bc25mer_76317
GGGATTCACTGGTCTTTGGGAACTC	CTGTCTTGAGGCTTTATTCGCTCTG
>bc25mer_76318|bc25mer_76319
CTCATGATGCGATGATTGGTTCAGC	GGCTACTTCAGGATATGACATGGGC
>bc25mer_76320|bc25mer_76322
GTCAACGTTGCGTGATGTCTACTAT	CCTTATCTCACTCGCGCAATTACCA
>bc25mer_76323|bc25mer_76326
CGCTTCTCTCCGTCGTATGTGCTGG	TCGAGCTATACTTGCCGTTTCGCCT
>bc25mer_76325|bc25mer_76327
TTATTAACGTATGCGGCCTGCGAGT	GCCGACGGTACAACGTAGGGGTTAT
>bc25mer_76328|bc25mer_76331
TACTTCTTGTACCCTTCGTTGTGGA	GAGGGTGCAGAAGTACTCTCATGTC
>bc25mer_76330|bc25mer_76332
TAGATACCGCAGGGTGAGGCGAGTT	GCCCGCGGAACGTGTTTTGAGATTA
>bc25mer_76334|bc25mer_76337
CGTTATACCATCGTGCATACGCTCC	ACAGAGTAGTGTTCCGTGCAGAGTC
>bc25mer_76336|bc25mer_76338
AAAGACCTGGCAATAGCCGATGACG	TACGCATTTTACAATATCTGGCGCT
>bc25mer_76339|bc25mer_76340
ACTATGGAGTGACTGCTAAACGCCC	TTTAAAGGTTTGTGGGCCTGCCGTC
>bc25mer_76341|bc25mer_76342
TTGGAGACGCCGTACCCCTTTGATG	TATGGGATTCACCCTGTTCGTTAAG
>bc25mer_76343|bc25mer_76344
TAATGACCGTAGCTTATGAGGCGTA	CCCGAATTTCGTCACACGTTGTGTG
>bc25mer_76345|bc25mer_76346
CTATTCATATACTCCCACGGGGCTC	GGATTGGGTGGTGCTCTTTCTACCA
>bc25mer_76347|bc25mer_76348
TCGAGTTTACGTGTGCCATTGCTCC	GGTTCACCTTGACGTTCAGTCTGTC
>bc25mer_76349|bc25mer_76350
CACCATCGCTATGCTCCTTATTCTA	ATAAAATTAGTTGTGACCGCCTCCG
>bc25mer_76351|bc25mer_76352
GACCGACTGAATACTAGTGATTCAC	AATTATTCTTCGTCGAATCGGCACT
>bc25mer_76353|bc25mer_76354
CATAATGGATCTGTGCGGCTCCGTA	ATGGCCGACATGATTTGAATAGGAA
>bc25mer_76355|bc25mer_76356
GTCTGGGTGGCTCCACTACGACAAT	GTGCCTCATTACAGCACTTCACCCG
>bc25mer_76358|bc25mer_76359
TTGTCTGAGGGAGCCGATCTTGGTA	GTGTTTGCCACTCGGGTGCATTTCA
>bc25mer_76361|bc25mer_76362
CTGTACCTGCGGTAGGCTGAAGTCT	GTCGAGATAGAATCCTCGGTGTTCA
>bc25mer_76363|bc25mer_76364
AATCTACGGCGATCTAGGTGACGCC	GGGTGAATTGATACGCCTTGCTCGT
>bc25mer_76365|bc25mer_76366
CTTCGAGGCGGTTAAGTCTTTACGT	ACGTAGCCCATGGCACAAGGATTCG
>bc25mer_76367|bc25mer_76368
ACGGGCAATGATTTAGGTTCCCTCC	AGTGGATACCTAGCTCAGCTGTGTC
>bc25mer_76369|bc25mer_76370
GTACGTTGTCCGGGTCGCGTGTATG	TTTTCGCTGTGTTCGGAAGCACCCT
>bc25mer_76371|bc25mer_76372
CATCGTTTTGCTTTCCGGGGCTTAA	TCCACTCAATCTCTAACCCATGTTT
>bc25mer_76373|bc25mer_76374
CACAACCATATTGACCGTCGGAAAG	TTTGAAGCACGCTCGCACGTCCTAA
>bc25mer_76375|bc25mer_76376
GCTCTGAGGTAGAGAGTCATGTACC	CTTCGGGTGTCCATTAAGTGACTTT
>bc25mer_76377|bc25mer_76378
CCTCAACCTTCGCTTTAAGTTGACT	ACTGCTTTAGTATTCGTGTCACGCG
>bc25mer_76379|bc25mer_76380
TTAATTTGTGTCACTCCTCGGTCGG	CGCATAAGATGCACGGTGTTGACTT
>bc25mer_76381|bc25mer_76382
ATGTTTGATCTAAAGTTCCCCTACC	TGAGCGACAACCGTGTGTATTCTAG
>bc25mer_76384|bc25mer_76387
GTGATAGCTGTAAGTAGCCTGTTTC	AAGTGACCTGCCCTTCCAAAGTCCA
>bc25mer_76386|bc25mer_76388
AATTGAGGACTACATGCGGCTATTT	TGTTTAGGGTCATCGCCATGACTCA
>bc25mer_76390|bc25mer_76393
CAAGAGAGCGGCATGGTCTATTAAG	GCCTGACGTTACCACATTTGACAGG
>bc25mer_76392|bc25mer_76394
ATGAGACAAAGGCGCTAGACACTAG	ATCATTTAGGAGGTGACCCTCAGGT
>bc25mer_76396|bc25mer_76397
TTTATGCTTTAATCCCGTTGGCGCG	TACCTGGAAAGACGTTGTTTACCTT
>bc25mer_76398|bc25mer_76399
GGGGAATTGGTAACCGTCTCAACTA	CAGCGTTTGGGCCTATCTGGACATT
>bc25mer_76400|bc25mer_76401
TGTCTTTTCCTAGCATCTCCCCACG	GCTTGTGAATCGACCCAGGAGAATG
>bc25mer_76402|bc25mer_76403
CGTATTCGTACGGTGCTAAGCTTAT	TTGGTTCGTTGCTTACGCCAGCTAG
>bc25mer_76404|bc25mer_76405
TCAACGGGGTTTTGTCTAAGCCGCT	AGCAGAAACTCCGCAAACCTTTCTT
>bc25mer_76406|bc25mer_76407
ATATCCGCCTGCCACTTTGCTTAAG	CATATCTTTCCAGTGATCAGCGCCT
>bc25mer_76408|bc25mer_76411
AGATGATGCGAAACATTTGGCGTCC	AGACGTGCCGTGGGTGTGAAAGAAT
>bc25mer_76412|bc25mer_76413
AGCGTTGTAATTGGGCGTATCGTCC	GTGTGATTCCATTTACTGACCCAAT
>bc25mer_76414|bc25mer_76415
CGTAGATTACACGTGTGCCAGCATG	GCTGATCTTACGCAGTTGTTCTTAG
>bc25mer_76416|bc25mer_76417
TCTACTCTCGCTCCCGCGGTTTTAG	TACATTGGCGCGGGCTTGAACTAGT
>bc25mer_76418|bc25mer_76421
GGGGTAAGGAACGAGGACGCTCCTA	AAGCCGCCCATAATGGTCGACAAGT
>bc25mer_76420|bc25mer_76422
AGATATTGGCCGCTAACGCTGTTAA	TCAGAGAGCACTGCCCATTTTCGAG
>bc25mer_76423|bc25mer_76426
ACAGTAGTTCGTTCCGCCGTTAGAC	GAGTATTCGTATGATAGTCACCGCC
>bc25mer_76425|bc25mer_76427
AATGAAGGCAGTCCATGCATCTCCA	GTCCGTAACCCTAGCCTCTTCCTCA
>bc25mer_76428|bc25mer_76429
GAAGTCTTAACTGATGAGCGCACGT	GTTCGCCCACACCATAAATTCATCA
>bc25mer_76430|bc25mer_76431
AGGACATAATGGGGCCGCGTTCTAA	TGCATTGTGTAGCTGTACTACTCGA
>bc25mer_76432|bc25mer_76433
TTACCATAGTCGGCCGTCCTTAGGT	ACTATGGCTAAGTAAGTGCGTACCT
>bc25mer_76434|bc25mer_76437
CACTGTGCCGAAATAAACTCGGGCA	TTAGATTGAACTCCCCGTAGTATGC
>bc25mer_76436|bc25mer_76438
ATAGCTTTTGTGCCGGCCGTCCTAA	TGTCACGGTTACATTTATCGCCAGC
>bc25mer_76440|bc25mer_76441
GGAGGCAATACCCCTTCAGTGAGAT	AAGCTCTTTACGCGATCCATGACTA
>bc25mer_76442|bc25mer_76443
ATACTTCGGGACCATTTGACTTTTA	AAGTACCTCCCGCGTACGCAATTCT
>bc25mer_76444|bc25mer_76445
CGAATGTCGTCGTGACCTGCACTTA	ATAATTCAGGTAGTCGTTACCGCGA
>bc25mer_76446|bc25mer_76447
GTGCTGACTCAGAGAAGTGCGGTTA	CGCTTTATTTTGCGTCTCACATGGA
>bc25mer_76448|bc25mer_76449
GTACTGTGTTCGGTGTCTTTGAACG	CTATGCTCACGCCAGGTTACACACG
>bc25mer_76451|bc25mer_76452
GAGAGACGGTTTACTGAGTGTACCG	TATGTGGACTAATTCCGCGAGTCAA
>bc25mer_76453|bc25mer_76456
GCCGTGGCCAGCTGTGCATATTTAA	AGTTTCGGGGCTAACCTGACTCCAG
>bc25mer_76455|bc25mer_76457
ACTTCGCGACCGACAGGTCATTACC	CAATGTACAACGTTGTTGGGTCCTA
>bc25mer_76458|bc25mer_76459
GGGTCAAACCACCATGGTAGTCTGA	GGATACATCTAGCCGGGTCGGCATC
>bc25mer_76460|bc25mer_76461
AATCATCGTTGACGCCGACGTGACG	GGTTCTCAATGATTTCTCCGGGACG
>bc25mer_76462|bc25mer_76463
ATCACTGTTATTCATCTACTGCGCT	ACGTTGGGATAGAATTAGACTCGCC
>bc25mer_76464|bc25mer_76465
CGGCGACCAACTAAGTGATAAACCC	ACGAAGATGCCGTTTACAACTGTTG
>bc25mer_76466|bc25mer_76467
ATTAGTTCTGGATTTTCCGTCGATC	AAATTGTGGGCTTGCTTACCGCAGA
>bc25mer_76468|bc25mer_76469
AAGGTGGCCCCACGTTATGTGAGAT	CGAGATGGGTAAGGTTTCAGACTAC
>bc25mer_76470|bc25mer_76471
AAGAAAACACCTTTCCTACGGACGC	GTATCAGCGTGCTGTATTGTCGCCA
>bc25mer_76473|bc25mer_76474
TCGCAGTGTGTGAGCTAGGTAGACC	AGGAAGGTTGGCTCCGTCACTTTTA
>bc25mer_76475|bc25mer_76476
AGGCTGCGGTAGTTCACATCGATTA	CAAGTCCTAATCGAGCTGCCTGTAA
>bc25mer_76477|bc25mer_76478
GCGTCAGGGCTCCTGTGTTTTATAT	TTCTGGCATTACAGGATAACGCATC
>bc25mer_76479|bc25mer_76480
CTTTCGCGTCTTTTAACGTCTAGAT	GATGACTGTCTATCTAGTACGTACC
>bc25mer_76481|bc25mer_76482
TGCTGTCCAATGCGGCGATCTATTA	TCTTCCCAAGTCCTCCCACACCTAA
>bc25mer_76484|bc25mer_76485
TGAGGTCTTAACGGTCTAGGCGGCT	CTAGATTCGTAACGCGAAGTCGTAT
>bc25mer_76486|bc25mer_76487
AAGTACAGTCCGCTTGCCCATTTGC	TGGTGAGAAAAGTCTCGATGTGGGG
>bc25mer_76488|bc25mer_76489
GTTGCCTCGGGCGAAATATTCTTTT	ATCCAGTGTGCGTCCTGCTGTAGTT
>bc25mer_76490|bc25mer_76494
ATCACTGGGGCTTTAAGTTAGGCAC	GGTTCGCATGACTGTATTGTCTTAC
>bc25mer_76492|bc25mer_76495
TGGAGGGCAGTTTTAAGCCGTTCAT	TCGTTGTAATACCCTGTTGTCCAGC
>bc25mer_76496|bc25mer_76497
GGGAGATCAGTTCTTGGGCTATACC	GGTATTGGTTTATGCCCCAAATCGG
>bc25mer_76500|bc25mer_76501
AGCAAACACGCCATAGTCCACGAAT	ATTCAACAGATTCCCTTGCTGGGCG
>bc25mer_76504|bc25mer_76505
GTTTGAGCCGTGCATCGATGCCAAC	GACAATTTGAGTTTGGCGCTCCATT
>bc25mer_76506|bc25mer_76507
ATCGCCACATTTCACCGTACTAGGT	GGGTGCCTATACTCTCACTGACCGA
>bc25mer_76509|bc25mer_76510
ACACTTCAGGCAGGTATTTAGCAAC	AACATTAACAGCGGTGGGAAGCTCA
>bc25mer_76511|bc25mer_76512
TTGTTTCCGACTAATTTAGCCTGTT	ATTCAGTCGCCAATCCTCATGGGCT
>bc25mer_76513|bc25mer_76514
GTATACGCTACTTGATTCGCTTGAC	GTTCTTAGATGTAGCTGGCGACACT
>bc25mer_76515|bc25mer_76516
AATGACCAGGCGACTTATACAGCGC	GGCCGTCCGGTTGAACGTTACAAAC
>bc25mer_76517|bc25mer_76518
AGAGATCCCGCATGGATTCCTGTAG	GGATCTCATGTCACTCTAGGGCGTA
>bc25mer_76521|bc25mer_76522
GCCTAAACAATCGTCGGTAGCATCA	CCGTGAGCTTGCGAATCAGCATTCC
>bc25mer_76523|bc25mer_76524
GGACTTCAGATTTACCGATCGGCAT	GCCTGAGGTCAGACTTTCATTCCGG
>bc25mer_76527|bc25mer_76528
GTGGCTAAAGTGAGCAGACTCCCTT	AAGCCAATCATCACCCGTTGATCGT
>bc25mer_76529|bc25mer_76532
GGAGTGATTCGGGGATTTAATCATG	TAATCCTCGGAATCTGGTTTGCGTG
>bc25mer_76533|bc25mer_76534
GCACTTTGGTGATTATGCCACTTCG	TGTATGCTGCTGCCAGGAGTAAAAT
>bc25mer_76535|bc25mer_76536
CGACGTGGTAATAAGCCTTGAACCC	CAGTCTGGTGCCGAGGGAGTCAAAT
>bc25mer_76538|bc25mer_76539
CAATACACTAGTGGCAGGCGGGAGT	CCACCTCATGACGTTATAGGAACGG
>bc25mer_76540|bc25mer_76541
GTAGGGCCGTAGTAAGGAGCCATAC	GCTATGGCGTATCATTTGGGACTTC
>bc25mer_76542|bc25mer_76543
ATGCCTCCACGGCCGCTGTAATATC	TAATGCCGGTCCCAACTGGAATTTT
>bc25mer_76544|bc25mer_76545
CTCATGTCATCTCATACTTTCATCG	CATCATGTCCGCCGTAGAAGCAGAG
>bc25mer_76546|bc25mer_76547
CGCCCAGCTTTTATTTCGAGCGGAG	TACCATTATTACATTCGCCATTGTT
>bc25mer_76548|bc25mer_76549
ATCTAAGACGGGACTGAGTCCATGT	ATACATTGTTATTAGGGCTCCCTAA
>bc25mer_76550|bc25mer_76551
ACTGGTATTCGGTTTCTACCCTGGT	GCTATTTTGGGCGAACACGTGCATA
>bc25mer_76552|bc25mer_76555
GTGATAGGCGTCCGATTCCTGAGTT	GTGCGAAATTTTCTTTACGCTATCA
>bc25mer_76554|bc25mer_76556
ATCTCGTGTGCATTTGCGCTATCTG	GGATTCATGAATGCCCGCTCATAGT
>bc25mer_76557|bc25mer_76558
GTGATGATCAATTTTCCTGGGGCGC	CTCAGAGCTGGCTTATATGGCTGCC
>bc25mer_76559|bc25mer_76560
CCAGGGGTTTGCCTACTTTAAAATT	TACGGAATACTCTAACTTGTGCATG
>bc25mer_76561|bc25mer_76562
TGTCCAAATATCTGACGCCCGAAGG	TACGATTCATGGGCTGCACTATCCG
>bc25mer_76564|bc25mer_76565
ACTTACATAGTTCGAGCCGTGTTTG	GTTTTGCGGAACTTTAGATTATCCC
>bc25mer_76566|bc25mer_76567
TTACGAGTTGCCCCGGCCTGAATAG	TTTCATGGAACAGGTCTATCCATTA
>bc25mer_76568|bc25mer_76571
GAGGTAGCCAGCCGATACTGATGGC	TCTGTATTCCCGATCGAGCTTTCTG
>bc25mer_76570|bc25mer_76572
GTGATCCGGACGCTGTTCACGAAAT	GACGTTTATTCCAGGGTACGACCTT
>bc25mer_76574|bc25mer_76577
CGACAGTACGTCGAAAGCGTGCTTC	GAGTGTCTCGGTATAAGAACCCCGA
>bc25mer_76578|bc25mer_76579
AAGATACGGGCGGCCATAGCACTTC	GATGTACTGTTTACTTTCACGGACC
>bc25mer_76580|bc25mer_76581
GTTCGTTGTATCTATCTAAAGGCAC	CTTAATCTTAGTACCCACGCCAGCA
>bc25mer_76582|bc25mer_76583
GATCACAAGGACTCGGAGAAAAGCG	CACTTTTGGTTCGCATTTGTTCACC
>bc25mer_76584|bc25mer_76585
GTAACGCGCCCGACGTTACTCAACT	GGGGTATTTGCCCATCTTGGAGTTG
>bc25mer_76587|bc25mer_76588
CGTAGAACGGGAATTGTAGCCACGG	AAGTGCGGATCGGTAAGCCAGCAAA
>bc25mer_76589|bc25mer_76590
GGTCATTCAATCAATGGCGGCAGAG	TTACGCATTACTTGCTCGTGACGAG
>bc25mer_76591|bc25mer_76592
GGCCACTGTTGATCCCAATTAGGAT	AGTAAGTATCCTCGTCGGTCGAATT
>bc25mer_76593|bc25mer_76596
ATTTAGTCTCGCTTACCTTCACTTT	GAGTGGACGTGTTACCTATAGTTCC
>bc25mer_76595|bc25mer_76597
AAACCCTCGCGGCAACACGTAAGTA	AGGCTGCGTGGAACCTATCAGTACT
>bc25mer_76598|bc25mer_76599
TTCTTGCGTAATTTCGAGATCAGCC	GGTTATTTGCTTCTCCGCTGATGAG
>bc25mer_76600|bc25mer_76601
ATGGTCAACATGTTTGCGCCGTCAT	ACTGAGTAATCATGTGTCGTGTACC
>bc25mer_76602|bc25mer_76603
GAACGTGCGACGGTCAAGTTAAAAC	ATTGCCCTTCCCACGTGAGTACTGA
>bc25mer_76604|bc25mer_76605
GCGGTTTCCGACCCGCAAATAACAA	GTCAGCTCGTAATATCAGCCGGACC
>bc25mer_76606|bc25mer_76607
ACTTACGCCGTCTCGACTAACGGTA	GGTGGCGTATTCGGTCTGATGGTTC
>bc25mer_76608|bc25mer_76609
TGAGTATTCGATCGTACAAGCCGCC	AAAATGAACTCATGGGACCTTCCAC
>bc25mer_76610|bc25mer_76611
ATTGAACCTAGCGCAACGGCGATCT	AGTGGAGACATTTGTTCTCGGCCTC
>bc25mer_76612|bc25mer_76613
ATAGGTCACAGGAGCCTACGCTATG	TAGGTCCAATTTATCCCCAGGTCGG
>bc25mer_76614|bc25mer_76615
CGTATACGAACCGCCCATTTGGTTA	TATCGGTTAATTTTGCTATCCCGCC
>bc25mer_76619|bc25mer_76621
CGAGAACCGCAAACAGATCATATAA	GTCCCTGCTTCGTTTTACGTTATGC
>bc25mer_76622|bc25mer_76623
CTCTGACGTAAAAGCCCACTGCAGA	GATCGTGTAAGTTTCCCTTAGACAG
>bc25mer_76624|bc25mer_76625
AGATATCTCTCCCGTCTCAGGAATA	GAAGGCCGTTCTACTCCGAGCTGTA
>bc25mer_76626|bc25mer_76627
GACACGTTCAAACCTAACACAGTCC	GCTGGTGTGAATCTCTAATTAGGCA
>bc25mer_76628|bc25mer_76629
TTTACTCCCTGTGACCTTTTGCTTA	AGATAGGTTCCGTCCCGTCGTCATT
>bc25mer_76630|bc25mer_76631
TTACTTCTATGTTGCCTTGCGTCGA	GCATATTCATCACGATCTAGCAGTG
>bc25mer_76632|bc25mer_76633
CTTGGACGTAAGACTGAGAAGTGCC	TGGGTGTCCGCATATCTAAGACTGA
>bc25mer_76634|bc25mer_76635
ATTCATTGTCCCAAACTGTTACGAG	GAGGATCGCTAGCGCTGGTCTTAGG
>bc25mer_76636|bc25mer_76637
TACATCTTCGCAGTTCGACCTAATA	ACATAGTTAACGGGCTGCGTCGGTC
>bc25mer_76638|bc25mer_76639
GCTAGCTAATCAGTTGACGGTTACC	TTTAGAATGCTTATGTTACCACCCG
>bc25mer_76641|bc25mer_76642
CGCCACGGATTAGCTAACGCAATTG	GTTCGCTAGTCACGGTTTGGCAGTT
>bc25mer_76643|bc25mer_76644
TCGTTGACTCGGGGTAGTCGCTAAG	TCTCCCTTCTCACGGTTTATTTTAC
>bc25mer_76645|bc25mer_76646
TTTTCCAAATAGGCCCGTTCTATTT	GCGATTCGTTGTTTACCTCACGAGG
>bc25mer_76647|bc25mer_76648
TTGCCTCCCGCATGCACGAGATAAT	GGATCAGGTCTAAATTACGCGCACC
>bc25mer_76649|bc25mer_76652
AGAAGATTGGAGCGTCTCGGCCTAA	GGTTGCTAGCGTCCTGCATCGTAGT
>bc25mer_76653|bc25mer_76654
TTACCCGGCTCCTTCGAACTCTCTG	AATCGGAACGCCTCTTGTCGTTCTT
>bc25mer_76655|bc25mer_76656
CTGCTGATAACCACTATTTCGGGAT	ATGGCATTTGTTGCTTTACCACGAG
>bc25mer_76657|bc25mer_76658
CAATGATGTCCTAGCAGGCGGTCAA	GTAACGTGCTAAGCCCGCTAAGCTG
>bc25mer_76659|bc25mer_76660
ACAGGAATCGTGTAGTCATACGTCT	TGCGTAACAGAGTGAAAGTCGCCTC
>bc25mer_76661|bc25mer_76662
CCTTGTAGATTCTCGTGTTCAGAAT	CGGATTCAACCGGAGTACTCTAATG
>bc25mer_76663|bc25mer_76666
GGCTTAGTTAAGTTAACACCCGACG	GATGACTCGGCGCACATGGTGTCTT
>bc25mer_76665|bc25mer_76667
TCATTTGACTGATATCCTAGAACCG	CCGTGTTGGTACGTTTAACAGCGCC
>bc25mer_76668|bc25mer_76669
ATGTTGCCGAGAAGCCGATATCAAC	GCATTGCTTAAGTGTAGGCCAGGCG
>bc25mer_76670|bc25mer_76671
TGATAAGTCGGCTCAGCAACTACCG	GCTATATTAGTCGATTCTAGGACGC
>bc25mer_76672|bc25mer_76673
GAAGTGGGTCCCCTTCGGTTCATGT	CTAATGAAATCCTTTTCACGTGCGG
>bc25mer_76674|bc25mer_76675
CCTTCGGTGCTGCCTGGCATTTATG	CTAGCCCTCCATGTCTCACATTACA
>bc25mer_76676|bc25mer_76677
GTAGCCATAATGGTCTGAACCGCTC	AGTGCACTGTACCCTCAAAGTGATC
>bc25mer_76679|bc25mer_76680
CAGGATTACGGCGAATGAGGTCAGC	TCAAATCAGTCGCGGTGAAGCTAAG
>bc25mer_76681|bc25mer_76682
TTGAGTACCGCTACTACGTATACAT	TCCTAGAGGGGCACGATTCCTCATA
>bc25mer_76683|bc25mer_76684
CTGCTATTAGTTACTGGTACCGTGC	CCAGAACGCACGTATAGGCTCGACT
>bc25mer_76685|bc25mer_76686
ATTATCGGATAAGCCCGTTCCCGCA	ACCTAACCCGCTGACAACTTACTTC
>bc25mer_76687|bc25mer_76688
ACTGGAACAGCGCGTCGTGGTTTTA	AGGTCAGCTTTCGGACGATATGCTC
>bc25mer_76689|bc25mer_76690
CTCTACATGTTTTAGCCCTGGCCGG	GGCTATCTATTTCCGCGGCACGTTG
>bc25mer_76691|bc25mer_76692
ATGGCCGGGAATCCTGTTCAAACAA	TTAAAGTTTGCCATTGTCACCGTAA
>bc25mer_76694|bc25mer_76695
TACGGCAGTTTATGAGGGAGTCCCA	ATCTTCCCGGTACCAACTCCACACA
>bc25mer_76696|bc25mer_76697
TCGGCTGTGTAAAGGCTACCGTACA	GTGTCCGGTTAGTCCTGCACCTAGA
>bc25mer_76698|bc25mer_76701
GCTAATCCAACCTGTGAAGCTTACA	ATAAGCCGATCTAATCGCGACGGTT
>bc25mer_76702|bc25mer_76703
ATCGGGCGATTGTGAGACTACTCGT	ATCGGTTACGGGGTCCAATCTAGGC
>bc25mer_76704|bc25mer_76705
CTGGTTTTGCCGGGTAAAGGCCTTC	GTTTAGTTCTACCCTCGATAGGCGC
>bc25mer_76706|bc25mer_76707
AGTTGGGTGCACAACCGCTATACGA	CGCAAATGGGCTGTATCATCTTAAG
>bc25mer_76708|bc25mer_76709
GGTATTGTAACGAGGGCGCGCAATT	CTTTTGCGAAACATGCTCGTCTACC
>bc25mer_76710|bc25mer_76711
TGTCCCGCCAGCACAACTGTACATC	ATTGTCTCTAGTTCTCCCGGATAGG
>bc25mer_76713|bc25mer_76714
TTAGTAATGATGCTGCCGCTCCTCG	ACCTAAACCCCGCAGTTCACGAAGT
>bc25mer_76715|bc25mer_76716
GACCTAGTGAGTTTTATGCAGGCCT	GTCAGTGCGGGTCTTTCTCCACGTA
>bc25mer_76718|bc25mer_76719
GCTAGATTTGAGTCGTCTCTGGCCG	CGTACTGGGAATGTAGTATGCCGCG
>bc25mer_76720|bc25mer_76721
GATCTAACCCGAAAGCATGATGAAC	AATCCCACCGCTCGTAGAAGGTTCT
>bc25mer_76722|bc25mer_76723
TAGGCCGAGTTCGTATCAGCTGCTA	ATAGCCTTGCGAGAATGAGTCCAGT
>bc25mer_76724|bc25mer_76725
CTATACTAATTTCGGTTGACCGCTG	GGATAAGAGCGGTCACTAGCGCTGA
>bc25mer_76726|bc25mer_76727
TAGTGATGGGAGTAGTAACGGCCCA	CGACGTAATGCCCTCTGTATAGCAG
>bc25mer_76728|bc25mer_76732
GTTGATTGCGCGCATTTAGACCACA	GCTTACTTGGAACTCACAGACTTAG
>bc25mer_76730|bc25mer_76733
CGCCTCATATCTAACATATCGAGAT	ATCCAGTAGGCGACGTTTCTCGCAT
>bc25mer_76734|bc25mer_76737
GCTCGCCATTAATACTCCGACCCAT	CGCAGTAAAGCCTTCCTCAGGAAGA
>bc25mer_76736|bc25mer_76738
GGGGCTGACTACATAGGCATTTCCC	GTGACTCAACAGCCGTTCTTTCCCA
>bc25mer_76739|bc25mer_76740
AGCCAATGTTCGCAAGTGTAGCTTC	TAGATTTTCCCCAGGTGCGATTACT
>bc25mer_76741|bc25mer_76743
AGGTGAGAGGGGTCTTTCCAAAGTA	AATCGAAGTAGACGGTTTGGTTGTT
>bc25mer_76744|bc25mer_76747
ATGGAGTCTCGCGGTCGTAGAGAAT	AATGCTCTTACCGCACGTGACGCAT
>bc25mer_76746|bc25mer_76748
GGTAACTAGTGCCTAACTCACTTAC	TGCTTGGGTGTGTTCATATTACCGC
>bc25mer_76749|bc25mer_76752
GGGTTATATCGTGAACACCCCAAGT	CGACGTTAGCTCTATTGTCACATCG
>bc25mer_76751|bc25mer_76753
TGATGATTCGATGTCCGGTCCGTAC	TATTTCTCTAACGGAAGCGGTAAGC
>bc25mer_76754|bc25mer_76755
TTATTGTAACGTCAGGGCCCAACTA	GGCTGCTGATTTTAAGTACCTGCTA
>bc25mer_76756|bc25mer_76757
ACTGAACGTATAGTGCGGGCTTAAA	ACCCTACGGCTGGACAAAGTAGAGC
>bc25mer_76758|bc25mer_76759
TAGGTGCAGGGATTAGACGCCTTCG	GGAATTTGCGTAACATCGCCCTCGG
>bc25mer_76761|bc25mer_76762
GTAGTATCGACACGGTGCCTCTACT	GTCCACCCTACAATGATTTATAACC
>bc25mer_76764|bc25mer_76765
TGGATAATTCCCTCGCTAGGCCACT	TCAGTATTTCACAGCCAGGCGGGTA
>bc25mer_76766|bc25mer_76767
GTATCTTTCAGTTCGGGCTGAGGAA	AACTGGTCACACCTGTCGACCTGTG
>bc25mer_76768|bc25mer_76769
GTTCAGGTCTTATAACAGTCGTTCG	CAGCCGAAACAGGTGTGTTGTAGTG
>bc25mer_76770|bc25mer_76771
GCTGGGCTGTTACGCTAGGACTAGC	GGTTCATGTGAGCCCACTTCGACAA
>bc25mer_76772|bc25mer_76773
TCCGAGGTTGGGGACTTTAATACCG	TGCTTGCGCCCAAATCGTTATCATT
>bc25mer_76774|bc25mer_76775
GGGTGAGAGTATTGGCCGACCGATC	ATAAACCCGCAGGTCAGTATAACGT
>bc25mer_76776|bc25mer_76777
GGTGTTGTTACGTCCCGCGTATACC	GCTAGTTATCAGAGTGATTCCTCGC
>bc25mer_76778|bc25mer_76779
GGCCATTATTACGCCGCCAGGAATA	GTTATGCGTTCCCTGAGTACGAAGG
>bc25mer_76780|bc25mer_76781
GGTGAGGAACCGCGTGCTCGATTAT	ACAGAAGGCGATGTTCAGACCGTTG
>bc25mer_76782|bc25mer_76783
TAGTTCTGTCCAAATTCTCCTAGCT	TTTTATGGTGTCGTTCAGTTCACGT
>bc25mer_76785|bc25mer_76786
CACAAGGTGGTTTGGCCTCTAAGAT	ACCCTATCTAGTGGGGCAATGATCC
>bc25mer_76787|bc25mer_76790
AGTCTGTACGTGGGGTAACTAATGC	CTCAGAGCACAACAGTACCGCCTTT
>bc25mer_76789|bc25mer_76791
AGTCCCATACCAGAGTAGTGGAGTA	TAAGCTATTAACTTGAGTGGCCCGA
>bc25mer_76792|bc25mer_76793
AGAAACTGACCATTGGCCCGGACTT	TTGTTGAGGTCCAATATCCGCTTAT
>bc25mer_76794|bc25mer_76795
ATTCCGGCCAAGTGTTACATGTGAG	CGCACCGAACAGAGCAATTTGTAGG
>bc25mer_76796|bc25mer_76797
TCTATTGTAAAGTAGCCCCTCTTGC	CCCATGTCGAGTTCGTGATTTGAGG
>bc25mer_76798|bc25mer_76799
GCATTTAGCCCACGGTGTGCTCTTG	AACGCTTGAACCCTTGATAAGTTCC
>bc25mer_76801|bc25mer_76802
GCTGGGGCTTAGAACATCATCAGTA	GATTATCAGTCAGCTGTCTTAGAAC
>bc25mer_76803|bc25mer_76804
GGATCTTATTGCGTACGTCTACAAG	GGTTTTCCAAGCCGTCATACACATA
>bc25mer_76805|bc25mer_76806
AAGTAGTCTGACACCTGGCACTGTT	CAGTATGCGTTATTGCCATTAACCC
>bc25mer_76807|bc25mer_76808
GATCGTTGTAGTGGCGAAAGACTAG	GGGGTATGCAGTTGCCTGACACTAG
>bc25mer_76809|bc25mer_76812
GGAGGTATTATCTGTATCCGGGCCG	CTTAGTACCCATGCAGACGCCACCT
>bc25mer_76811|bc25mer_76813
TTGTTTTATGCTCCGGCGTCTAGGC	TGAGACGTTTGCGCAATGATACTGC
>bc25mer_76815|bc25mer_76816
ATTTCTGGACTAGACCCATGTCGGG	AGTGACGTATGCCTAGTTCAGGTCG
>bc25mer_76817|bc25mer_76818
TATAGTGAGCCCTCCAAGATTCACC	AACGTAGGTTCAATGACCGTTCCGC
>bc25mer_76820|bc25mer_76821
GTGCAGTAACTTTCGCGCAGAAGGA	TGTCGGTATACCCGGTACTGATCGC
>bc25mer_76822|bc25mer_76823
TGGAAGAGAACTCACGACGACCCGT	GGAACGGATATCACCTACTGCGCTT
>bc25mer_76824|bc25mer_76825
GTCAGTTAATCACTCGATACCGATG	GCGTGAGTGTCTGGGGTTCTCTATC
>bc25mer_76826|bc25mer_76827
GAGATCCCGTAGACCAGTCATACAG	TGTTGACCAAACCTTGTTGTAGGCT
>bc25mer_76828|bc25mer_76829
GTCCAGTAGATGCCCGCGTCTGAAT	CAATTCGGCATTACCACTACTGATC
>bc25mer_76830|bc25mer_76831
GCTTTGTTCGCCTTGGATTCCATGC	GTCCGACGACCCGTGGTATGTTGTA
>bc25mer_76833|bc25mer_76834
GGCACTCTCCGCCTACACAGAAGTA	TTAGTCATTGAGCGCTTGGCCTTTT
>bc25mer_76835|bc25mer_76836
ACATGAAGTATTGCGCCGCCGATCT	GAGGAGCTGGTTAATTACTAATCAC
>bc25mer_76837|bc25mer_76838
CGAAGTCTGGAGTCGCCAAGCATGA	CTGACTATCATTGCGCGACACGCAG
>bc25mer_76840|bc25mer_76841
GACTTCCAAGGTTCTACGGACGTAA	ACGTAGGACTCATGCCATCACTGAG
>bc25mer_76842|bc25mer_76843
AATGTCTGAAGTGCCTTCGATGCCG	AAAATACCGACAAGCAGCGACTATA
>bc25mer_76844|bc25mer_76845
GTCTAGACCACCAACGGAACAGCAT	GTCTTAAAGTTCCGAACCCTAGCGA
>bc25mer_76847|bc25mer_76848
GTATTGTTTCCTGCCGAGTCCTTCC	CCATTCCCGGAAAAGAGCACTCTTA
>bc25mer_76849|bc25mer_76852
GGTCTACACGTTGATCCAACTGTGG	GAAGAGCCATCTGGACACTACGTGA
>bc25mer_76851|bc25mer_76853
GAAGGCACTGGCAGATCATATCCTG	TACATCTATAGCGGTCCTCGTTTAA
>bc25mer_76854|bc25mer_76855
TTTTCCTTGGTCGCTCTACGTTTAA	AGTCGCATTTCTGGGCTTAACAGAC
>bc25mer_76856|bc25mer_76859
GAAACAGTGCAGGTGCGATGTTCAT	GGGACACCTGAAACGTAGCGAAAAG
>bc25mer_76858|bc25mer_76860
GGGTGTGGATTTTCCCATTCATCAG	GGGACTCAACTTCATGTCGGAGTAC
>bc25mer_76861|bc25mer_76862
ATGTGACCTGACTCATCTATGTAAG	GTTGGACTTCCGGCTGTAAGAAGCT
>bc25mer_76863|bc25mer_76864
GTTCCGCAAGCGTCGGATCGACTAC	CTTACGTGTAACAATCGTCGGCTCA
>bc25mer_76865|bc25mer_76866
GGTCGGAGATTCACGTATAGTACTT	ACTGCATGTAAGGCCGATTACGGAG
>bc25mer_76867|bc25mer_76868
GGTCGCCCTTCAAAACCGTACAATC	AGAAGTCCACCTCTCCTTTCAGCCC
>bc25mer_76869|bc25mer_76870
CTTGCTCGGTTCGAAATCAACAATC	AAGCTGTTTAGGTTTATGCCACCAC
>bc25mer_76872|bc25mer_76873
CTAATAGGTTTGGTTGCTCATTGCC	TAATTCTCTGTATGCTCGGTCCGAG
>bc25mer_76875|bc25mer_76876
GACGTTTTGACGCTGAAAGTACCGT	GGAAAATTGGCGATTGTAGCAACAT
>bc25mer_76877|bc25mer_76878
GTACACTTAATGTGCACTCACCCAC	CTTACTCTATAGGCGACTCAGGGTC
>bc25mer_76879|bc25mer_76880
CTTCAATATGGTGCTTCACCCCACC	ATAAGATGTTACCCCACCGCCCGTG
>bc25mer_76881|bc25mer_76882
CATTCAATTCGCCCAGACTGACAAA	CCTCGGGCCCTATGGGAACTTACAA
>bc25mer_76883|bc25mer_76884
ATTGATTGTAGGCCAGAGGTTGCTT	GTTAATCTGTTCGTCCCGTGTCTTG
>bc25mer_76885|bc25mer_76886
ATAGAGACTGCGACTTTCCGACGTC	CATTCGTTATATGTTCCGTTGTCAA
>bc25mer_76887|bc25mer_76888
ACACCTCATTTGGGACTAAACCCCT	CCGTCAGCTCAGTATTACTCCAAGT
>bc25mer_76889|bc25mer_76890
CTACATGTAGGTCATGTCGCTCTGT	AAACATTTCTGGGACACGTTACCGG
>bc25mer_76891|bc25mer_76892
TGCCTACCCTAGGACAACCTCTGTA	TACTTAAGTGGCTAGTAACCCCTTT
>bc25mer_76894|bc25mer_76897
TAGCTGACTGCGAACTTGTCCGCAA	TTACAACTGGCTGCTAGATATCCCT
>bc25mer_76896|bc25mer_76898
GTCCTATACTGTCGCTGAACTCTTA	CGTGTGTCCCAACTGTGCCTACTTC
>bc25mer_76899|bc25mer_76900
AAATCGTCGAGCTCTATGCTGCGCA	TAGTTTAGTACGCTTCCTGCCTGGA
>bc25mer_76901|bc25mer_76902
TGCACTATGGAGGCCTACTCCACGA	GCAATCGTAACCGTCTACGCAGTAT
>bc25mer_76903|bc25mer_76904
TGCAGACAATTCCCTGTGGTGATGG	TCACCCGATACCCTTTCTCTCCCCA
>bc25mer_76905|bc25mer_76906
CTGAGGTTAGTCTATACTCGCTATC	CAAGATGGCATGCCGACTTCTCACT
>bc25mer_76907|bc25mer_76908
GATTTCATCGCTCGTACGGCTACGG	GGTACACCCGTGCTCTCATGCTGAT
>bc25mer_76909|bc25mer_76910
GGTAATATCACACGCTCGATATTGT	CGTGTTATGCCTGTTGTACCGTACA
>bc25mer_76911|bc25mer_76912
ATAAAGGGCGTAGTCCTCATGACGG	CCAGTGTTGGCATCATTTACCGCAG
>bc25mer_76914|bc25mer_76915
CTACCTCTGGTGTCGTCACTTCAGT	ATACAGGGGTTATGGCGATTCACGC
>bc25mer_76916|bc25mer_76917
GTGCCACTAGCGTCCTCTACACTAT	CTCTGCTCGCAGAAAGCTTCTTGAG
>bc25mer_76919|bc25mer_76920
AGATTCTGGCTTAGTCACCCAATGA	GATACCAGCGATAGGGAGCTACTCG
>bc25mer_76921|bc25mer_76922
TAAGTAAGGATATACCCCTCCGGCG	GTTTATCATGTTTACTCGGGGCCGC
>bc25mer_76923|bc25mer_76924
ACTTGATTGTCTCGTATCTGTAACG	TATTTCAACTGAGGCCTTTGCCAGA
>bc25mer_76926|bc25mer_76927
TAAGTCATTGGGCTGACCTGCCGTT	ACCGGTAAGACACTGTAGCGGATAG
>bc25mer_76928|bc25mer_76929
GGATACGCTTACCCTTTAAGGTGTA	GCTCATTGGATATCATAGTTTCCCG
>bc25mer_76930|bc25mer_76931
CACCTGTTGTACCAACAAGCCACCA	CAAAGAGGTGAATCTAGCGTCCCGC
>bc25mer_76932|bc25mer_76933
AATTCTTATGTCACCCGCGGCAGGT	CCAGCGTCAGTATGAGGCTAAGTTC
>bc25mer_76934|bc25mer_76935
ACAATGTTGCCGTCTCATAGGCCGA	AAGGGTATGGTACAGATTAGCGAAA
>bc25mer_76936|bc25mer_76937
GTCACGACCGCGACCTAAGACGAAA	AAGGTCGTGTGCATTTCCTAACTTG
>bc25mer_76938|bc25mer_76939
GATAGCCAGGGTTGGATCTGGTGTA	TCACTTTTCATTATCGTCCAAAGCC
>bc25mer_76940|bc25mer_76941
GGCCGACGTTCGTATTCTTTTATGT	TACACAAGTTTTGGTTCTTTCCCCG
>bc25mer_76942|bc25mer_76943
GTCGTGGTGAGACATCAACTTTGCC	CTTGTTCATACACCGAAGATATGCG
>bc25mer_76944|bc25mer_76945
TAGACGAGCAGTGCGACGACGTAGT	TTCCGATAGGTTGGGCACCTGGTTG
>bc25mer_76946|bc25mer_76947
GTTCTGATTCACCTCCGGGGAGATC	CTTCTTGGAGTTTTATGCACCGGAC
>bc25mer_76948|bc25mer_76951
GTCATGCAGGATTAGTAGTCCGGTC	TGCCCGCGTGAACATACCCTTTAAC
>bc25mer_76950|bc25mer_76952
GCGAGGGACGCAATAGCTTATTTAC	TTCTCACCTTGAGGGGTGCGTCTAC
>bc25mer_76953|bc25mer_76954
CGGCGTCACTAATGTAAAACAAAAC	AGCACTGTACGCCCGAATGCTTGTA
>bc25mer_76955|bc25mer_76956
AAGTCGATTACGATAGGAGGCTCTC	CGAGAGGCAACGGTTTACTGCCATC
>bc25mer_76958|bc25mer_76959
GCGAGGGATCGCCTATTGATACGCT	GACTTTTGGTCAATTTTCCTTTCCC
>bc25mer_76960|bc25mer_76961
CCTATGTGACAGAACAACCCGTAGC	CACTTGTTTTACAGGTGTTTAGCCG
>bc25mer_76962|bc25mer_76963
TAAGTTTCGTCGACTTCTTTGACTC	TGCGTGGAGTTATAGCGTCACCATT
>bc25mer_76964|bc25mer_76965
CATGCTTTATGGATCGAACGCCGAG	TGATATCCTAGCTACGCAGACGGCA
>bc25mer_76966|bc25mer_76967
GGTCAATGCGAGAGACTGTTTCGAC	GATCGTGTGGCAAAGCGGAATCGAC
>bc25mer_76969|bc25mer_76970
TGATCAGGTCAGGGCAACGGAACTG	TGCGGGGTAAAAGTGGGGTTCAAGT
>bc25mer_76971|bc25mer_76972
TTTAACTTGGCCGCCATTGTCGGAC	ATAGGTTGCTGTTAGATACGCTCTC
>bc25mer_76973|bc25mer_76974
CTTATCAGCCCAAAGAACCGCGATG	CGTATTGGGTCGTGAGCGCATATTC
>bc25mer_76975|bc25mer_76976
GCACGAGGCCGAATGGACCTATACG	TAGGGTCGCTCGGATTCAGTTAACT
>bc25mer_76978|bc25mer_76979
CCGATGTAGACCTAACCTACGTTAT	ACAATGCTGTGCGGTGAGTGTCAAC
>bc25mer_76980|bc25mer_76981
CGTAAGAGGAGGCTGGCTGATACTG	GCGAATACAATGGCGTCCTTGTTGG
>bc25mer_76982|bc25mer_76983
TAGACGGGTGAATCGAGTATCCCCT	GGTGAGCTAACTTACACGACATCGC
>bc25mer_76984|bc25mer_76985
CTTCGTGGGAGGGTTCTACAGAGGA	TGTACTATGCGCGCCTTTTGATGCC
>bc25mer_76986|bc25mer_76987
ACGGCATGTGGCCATTACTTTTGTG	GATCTTAGATACTTAGGCTTTCCCC
>bc25mer_76988|bc25mer_76989
ATAACAGGCGGGCAAGCAATCAAGG	AAGGCCATTGTCGCGGATCATTGAC
>bc25mer_76990|bc25mer_76991
CGTGCATGTGCGTTCGTAGGGTATG	CCCGTGATAGCGATTTACACTGCTT
>bc25mer_76992|bc25mer_76993
TGATTGTCGTGGAGGCGCTTAGGTT	TGAGGGTACCCTGCCCATACGTGTT
>bc25mer_76994|bc25mer_76995
AATGGTTGCTCTCGAACGTGTCGTG	CGTACATTAACTAGCGCGGCACATA
>bc25mer_76996|bc25mer_76997
CGTGTGGCTTACGTTCTCTAATAGC	TAGTCTATACTATCGGCGTCTACGG
>bc25mer_76998|bc25mer_76999
GTCGACGGTTGATACAGTACCCGGC	GGACGATACATCTTACAGCCTGAGC
>bc25mer_77000|bc25mer_77001
TAAATCTCCCTATTTCTCAGGTGCC	AATCATCATGTAGCCCGGGGTGTTC
>bc25mer_77002|bc25mer_77003
GAAGTAGTTTCACCCAGTCTGTATA	CGCGATCTCAGCTGACGGTCTAATT
>bc25mer_77004|bc25mer_77005
ATTCGATGGCGTCTGCGGGCTATTT	TTATGTGTTTCGTGATAGCGTGCCT
>bc25mer_77006|bc25mer_77007
CACAATGGAACCTTCCGTCCCATTT	AATGACTTCTGCGCTCTCGGTTAAA
>bc25mer_77008|bc25mer_77009
ATCGTGAAACTGGCGTGAGCTCGTG	AAACGGGTATGCCCAGGTGTGTTAC
>bc25mer_77010|bc25mer_77011
TACCAGGTACCTGACTGTGCTTAAT	CAAGTTGCCTTAGCCCTCCCGTAAC
>bc25mer_77012|bc25mer_77013
GCCATAAGCGAACCTGGGTATCCTT	AATCGGTTGTCACCCGGAAGGAAGC
>bc25mer_77014|bc25mer_77015
TTACGGACTGGGCCTGACACTACAG	GTAGCGAGTCTGTAGCTAATCAAGC
>bc25mer_77016|bc25mer_77017
AAGCGCAAGTCGTCATTTCCGTACG	AGAATGGGGTCTAGGGCTCTACAGC
>bc25mer_77018|bc25mer_77019
TATTCCTATAGTTCGAGTCAGGGCC	GATGTGCTATCTACCGTACCTGGGA
>bc25mer_77020|bc25mer_77021
TGGTACTGAGTCGCACTGGAATCAA	CTGATACTATTAGGGCTCGCATAAT
>bc25mer_77022|bc25mer_77023
GGTCTATCGTACCGTGTTTATGTGC	GTGACAGAACTCGACTACGGTAGGG
>bc25mer_77025|bc25mer_77026
AAGCCCGCGGTTCTCGATTTGAACT	CATTACGATTTTGTCTTGGCAGGCA
>bc25mer_77027|bc25mer_77028
GTTGTTGCGTTGCCTGACATTCCAT	CCTATGAGAAGCCGTTTACTGTTCA
>bc25mer_77029|bc25mer_77030
GTTCTATGTTGTGACCACCGTGGGT	AGCTTATTTTGGGTGGCACCAAGGC
>bc25mer_77032|bc25mer_77033
ACTGTACATCGCATTTGGCCGTAGG	GAGTTGGGGTCCGTGGACAGTGTAA
>bc25mer_77034|bc25mer_77035
CTGAGTATAGCTACGACCGTCCCAT	GCCTTTGGTGAGGTAGATTCCCTGC
>bc25mer_77036|bc25mer_77037
TGTTACTATTCGGTTCCGCTTCGGA	GATCCTATCCTGGACCTAGTAATAC
>bc25mer_77038|bc25mer_77039
AACTACTATTGTTCGGCCACGGGCA	AGCTTATTCGCCCAAACGGCTTGTA
>bc25mer_77040|bc25mer_77041
TGTTCATAGGATCAGGCATGTTCGC	GTAACTTCGAGGCACTCGCGTGGAG
>bc25mer_77044|bc25mer_77045
TATTTTATCGCTCCCGTACCAGATA	GATTTGGGGCCCTACCCGTAGTTTC
>bc25mer_77047|bc25mer_77048
ATAGTTTCGCGGCCAGGTGTTAATC	TAGTCTACCCGGCGCTCTAAGATAT
>bc25mer_77049|bc25mer_77050
AGGATACGCGAGGTTTCTCCTGCAT	GGTCAGCGGATTAAGAACACCGCAC
>bc25mer_77051|bc25mer_77052
AACATCGTTGTTGGACTTTCGTTTC	GGTTGCTGAATCCGCCGAAGCATAC
>bc25mer_77053|bc25mer_77054
AGCTATTAGGCCGACTTGGGTATCG	AAAACATAATGGTGCAGGTCTACCA
>bc25mer_77055|bc25mer_77056
GGCGGTGAACGGAGTAGGCCTAATA	GTAACTTTGCTCGCATTTCTTTTCC
>bc25mer_77057|bc25mer_77058
GTTACTGAAACAGGTTAGTGGCACC	TTAGCTTCTACACGCTTACAGATGC
>bc25mer_77060|bc25mer_77061
CGGCGTAATGGCTAATTTGAGCATC	TATTGATTGCCGGTCGCTTAATTCG
>bc25mer_77062|bc25mer_77064
ACCCTCACCACTTTTGCTAGATGAA	TATCGGTCTAATATATCGGCATCGG
>bc25mer_77065|bc25mer_77066
CTAGGATCATTTCCGCACTAATCGG	TGATGCGTTCGCCGCTTGAAGTTAT
>bc25mer_77067|bc25mer_77068
TAAGTTCTTGCCACAATGCGCTCCG	AAATCACAGGCACCTCCCTCAACTT
>bc25mer_77069|bc25mer_77070
ACGGTAAGAGCGTTTGGTCACACTC	GACTACGAGTTGCTTCCAGGTGTAC
>bc25mer_77071|bc25mer_77072
TGTTCCCAATTCCGTATGCCACGAC	CGTGGATTTCCCGCGATTTACTGGA
>bc25mer_77073|bc25mer_77074
GGGATTTCTGAACCTACATTACTAG	CTTTTCGGTCATTAGCGTACGTAGT
>bc25mer_77075|bc25mer_77076
CTCTCTGAACCATTTACCGCTATAC	GGAACCACGAGATCGCTACACTCAT
>bc25mer_77077|bc25mer_77078
GTGGGTCTAGGGCTTATGTCTGCCA	GAAACATTGCGCCAGCTGAGAGTCC
>bc25mer_77079|bc25mer_77080
ACCGTGATAGCATTCGTAGGGCTAT	AACAGTGGTTAGCCGAGGTACCGAC
>bc25mer_77082|bc25mer_77083
CGAAGATACGGGCGACATTTAGACG	CTTGGTCAAGTAACCCTTGGACTGT
>bc25mer_77084|bc25mer_77085
CATGATATTAAACAGACCCTTCTGC	TGAAACGGAGATGCACGGTCCTACG
>bc25mer_77086|bc25mer_77087
AATGAAACTACCGCCTTTGGCCTAG	TTTTGCCTGCACTTGGAACCACTGG
>bc25mer_77088|bc25mer_77089
GGCTAATCGGTACTACACGGCTGTG	GGCTCAGTCGGCGTACACTATCCTG
>bc25mer_77090|bc25mer_77091
GACGTGTGAATGCGGTTCGCCCTTA	GTGCGCGATTCTGATACCTCAACCG
>bc25mer_77092|bc25mer_77093
CGGGCCCTTCCCTGTATAAAGAAGA	GCTTTGTTTACTTACTCCTCAGATG
>bc25mer_77094|bc25mer_77095
GTGAGCTTTGGTGGTAAGATAAACG	GTTTAACTAGACTAGCGGCTGGACT
>bc25mer_77096|bc25mer_77097
ACATTCATGTGGAGGCTGGGTGCTC	TGGATAACATGGGCTGGTGATCTTT
>bc25mer_77098|bc25mer_77099
AGTTACCGTTACGCAGTGATATCTC	ACTTCGTTGACTATATTCGTTTCAC
>bc25mer_77100|bc25mer_77101
CGGTTCGTTATTTAAAGTAATCGCC	TAACGACATTGTTCCCAGACTGTTC
>bc25mer_77103|bc25mer_77104
GCACTGGTCCGTGATGCGATCTGAT	TCGAGAGCGGTGATCCTCTGTTGAA
>bc25mer_77105|bc25mer_77106
GAAGTATCCGGTACCTGACTATTTC	CCTGGCCTTTGTGAAATGTATATCG
>bc25mer_77107|bc25mer_77108
AGCTTTTCTGGATAGCCAGCTCATG	CATGCAGTCTAGGCACTCCTAAACA
>bc25mer_77109|bc25mer_77110
CGGATAGCGTTCCCAAATTATGAGT	TCTGTAAGGCACATCTCGGATCGTA
>bc25mer_77111|bc25mer_77112
CAACCTTGAACGCGGAGATCCATGT	TGGTTTCAAAGTAGGCCACGGAGAC
>bc25mer_77113|bc25mer_77114
TCAGTAAGGGGTGTCCAGATCGTAC	GCGCGAGGTTCATAGCATGCACTTA
>bc25mer_77115|bc25mer_77116
ATTACGGTCTACGAGCTTCTGTCGG	TACATCGTTTAACGCCGGTTTGAAC
>bc25mer_77117|bc25mer_77118
GTTACCAGTATATTTGGCTGCCCGT	TAACACCATGTTTAGTGGCCAATGA
>bc25mer_77120|bc25mer_77121
TCTAGAAGGTGCACGCTTGCTGACG	GATTAGTACTGTCCGTGTTGCTCGC
>bc25mer_77124|bc25mer_77125
CCTTCTAGTGGCGGTACGCTGTTTT	ATCGCTCGTCTAGTGAGCTCGCATA
>bc25mer_77126|bc25mer_77127
CTCTGGTATTCACGGTTATGAGCGA	GTCGTGTTATCTTAATACCATGACG
>bc25mer_77128|bc25mer_77129
AGGTACTCTTAATCCCACGTCGGGG	ACAATGGGGTCTACGAAGTTCGACC
>bc25mer_77130|bc25mer_77131
CGATGTCGTGCCGGGTCTTATACAA	TATCTCTCCAGTTCGAGCGTGTTAT
>bc25mer_77132|bc25mer_77133
AACCGGAACCCGATATCACTATTTA	TATGTTGATGGGAGCCCATTTCGCT
>bc25mer_77134|bc25mer_77135
TCGTGATAATGTCAGCCACGCGGTA	GTGCTACATAACTAACGGGTTTGGC
>bc25mer_77136|bc25mer_77137
TTGCGCGTAACTGTATTTGCTGCCT	AAGGCCGTCTAGTCTTTTGGTAATC
>bc25mer_77140|bc25mer_77141
CATTGCTTCTTAGACATGGGCTAAA	CCTCCTATCGGAATCGCGGAAACCT
>bc25mer_77142|bc25mer_77143
GCTTAGGGTTCTTTCGACGCCGACA	GTACATTGGGCTAGGTACCAATAGA
>bc25mer_77144|bc25mer_77145
TGACGTGACTCCGAGTACTCGGAAA	CATGTCCTTGGCCATTCCGATCACC
>bc25mer_77146|bc25mer_77147
GGTACCGGACACGTTCAGCATAATC	TAGCTATGAGGCATCGGTATGCCCG
>bc25mer_77148|bc25mer_77149
GAGTAGCGACGTTCCGGCTGTAGTG	CCTCTTGCCACCAAGCTATAACCAT
>bc25mer_77150|bc25mer_77151
CCTTAGTTTGGAAGCGACCGGTAGT	TGTATTAGGTTAGTCCTCCCGTGTT
>bc25mer_77152|bc25mer_77153
GTAAGAGTAACTTAGCCTTTCCCAG	CATGGTTAGTTCCGCTGAGTTACTC
>bc25mer_77154|bc25mer_77155
GAATCCTGGTACCCTTAAGCGGGCT	GACGGCGTGTGTGCTCTAACTCTTG
>bc25mer_77156|bc25mer_77159
GGTCACTCGACCATAAATTGCGTAC	CGAAGGCGTGACTTCACGTTTGGGA
>bc25mer_77158|bc25mer_77160
GTGACCGGCCACGCCATACTATACG	AACTGGTGTAGTACCCGTCAGTCAG
>bc25mer_77164|bc25mer_77165
TGGAGTGACCCCTACTAGATACGGC	TCTAGGTGGCAAACTATCAGGATCT
>bc25mer_77166|bc25mer_77167
GACGTGTAAGGGTGCGTAAGGATAG	CTCATTCTCAGGAACGAGCAACCCA
>bc25mer_77168|bc25mer_77169
ACAGACGTCCGGTTAGCGTTAATTT	TTATTACGGTTTGGCACGCAGGCTT
>bc25mer_77170|bc25mer_77171
GGCTGAGTTGGCCAAGCACTAATCG	ATAGAGGGCAACGCTTCAGGCTTGG
>bc25mer_77173|bc25mer_77174
TAGGGTATGACGTATGAACACGGCC	GCAAGTGCTGTAGGACGTCACCGTA
>bc25mer_77175|bc25mer_77176
AGAAATCCTCAGGGTTGGAGGCAGA	GCCGAACGCCACAGAATTGCGATAC
>bc25mer_77177|bc25mer_77178
CATTCTAGGGAAGTTATTTCCGCGT	CTTGGTTTGGTGATAACCGACCATT
>bc25mer_77179|bc25mer_77180
CGGCCAGGGTGATACCACGTACAAG	CTACACCTGACGCCCGTGATAATCA
>bc25mer_77181|bc25mer_77182
AATAGTCTTTGTCGCCCGCAGTGAC	TATTCGGCTCCTCCAGATTGATATT
>bc25mer_77183|bc25mer_77184
GATTCTCGGACTGTTGCGCTTGTCG	ATTACCCGGCGGCGACAACTTTAAG
>bc25mer_77185|bc25mer_77186
GCATGGGATACACCCGTCTCAAACG	AGGACACAAGCCGAACTGACAATGA
>bc25mer_77187|bc25mer_77188
ACATCACCAATGAGGGACCTCAACT	CGTAGTTTTATATCAGTGGTCGTCC
>bc25mer_77189|bc25mer_77190
TAGCCTCCCAAAGCCGTTTGAGTCT	ATGTCCATGTCTCTATGCAGTTTCT
>bc25mer_77191|bc25mer_77194
ACACTTTCCTAGCGCCCAACGAAGT	GAAATGGTTCGTAGGTAGATCGAAC
>bc25mer_77193|bc25mer_77197
CAAAGTCTATCGCTCATCTGGCTTA	GGAGTTTATCGTCAATCCATATCGA
>bc25mer_77196|bc25mer_77198
TATCCACAGCGTAAGGACGGAGCTC	ACGTTTGTGTTTACCGAGCGGCGTT
>bc25mer_77199|bc25mer_77200
CAACTGCTAGGGTCTGCATATGCTG	CGGTCATTAATTACGCGAACGATCT
>bc25mer_77201|bc25mer_77202
GTTGATAAGACTAACTCGGCACTTG	AAGATGATTGCGTGGGGTGAAGGGA
>bc25mer_77203|bc25mer_77204
ATCTCTTAAGTTCCGTACGTCCTAA	TATCCTGTGATCTATTCTCAACGTC
>bc25mer_77205|bc25mer_77208
ATGTTGGGCTCCAATAGGAATCACG	ATGCGTGATCGCCCTTTACTTTTAT
>bc25mer_77207|bc25mer_77209
GTCATAGCGTATTCATTTCCAACTC	CAGCAGCTATGTCCAGATCGAACTC
>bc25mer_77210|bc25mer_77211
GTCTACGAGTGCTAGAGATTTCATC	TTGTTGTGACGTTCGCCCATTACCC
>bc25mer_77212|bc25mer_77213
ATAACTGCGCTACTATGCCCTGTCG	ACCAGGGAAACGGGCGTAAAGTCTA
>bc25mer_77214|bc25mer_77215
TCTATGTCTGTCCGATAGCGTAAGT	ATGAAGCCGCTCGTTTGTGCTATCT
>bc25mer_77216|bc25mer_77217
ATGATTCTACGGTACAACGCCTCAT	CTGTTGACCTTATCGAACGCGGGTC
>bc25mer_77218|bc25mer_77219
AGCAATGGCGTTACCTATGGATTCA	ATTGCGTCGTAGAACGTAAGTGCCG
>bc25mer_77220|bc25mer_77221
AATCATTTTAGCTGCTCCCACGTGT	GTTATTTCTGTGTTGTAACGTCCCT
>bc25mer_77222|bc25mer_77223
GGGAACGATGATCCCTTTGTAAGCC	GCTTCGTAGACAAAGGGTCACTCAC
>bc25mer_77224|bc25mer_77225
GTGTGGCTCTTTCACTGCCTGTATC	TCAAATGGGCGGTCACCGAACCTAA
>bc25mer_77226|bc25mer_77227
GATCAGTCATCGGTATACCACTGGC	TGCATATTCGCCATGCTACCTAAGT
>bc25mer_77228|bc25mer_77229
GTGCGTAGATTCCTTATCAATTTCC	CCAGTTCGACCACCGTTTACCAGTT
>bc25mer_77231|bc25mer_77232
TATCCAGGAGGTCTAGGAACCTTGG	GCCAATAGTAAGAGAAGCGACAAGC
>bc25mer_77233|bc25mer_77234
GGATAGGGAACCTCTTCGCCCGAAG	AACGAGCTTGATCTGCGCTGTACGA
>bc25mer_77235|bc25mer_77240
CTATAGTGGATCACGCCCGATATGC	GAACTTGGATTCGCCTCGGTCCAGA
>bc25mer_77237|bc25mer_77241
GGTTTGGACTGACTCCCTTACCGGT	CGACTCTGGCATATGGCTGTCGGTC
>bc25mer_77242|bc25mer_77243
TGGGGTCGCTTATAGTTCCTCGAAC	ATCCCTGACTGGTATGGAGCAAAGC
>bc25mer_77245|bc25mer_77246
GGTCTACGCCATGTCCCTAATATCG	TCCTATTTGATTACCGAATCATCGC
>bc25mer_77248|bc25mer_77249
CGGGTTGGGAATGTTACCTCAGATC	CTATATATCCAGAACGAACCCACCG
>bc25mer_77250|bc25mer_77253
TCTGAAACGGACTCAGCTTCCTTAG	GTGATGACGACCGGTGAAAGGTTAC
>bc25mer_77255|bc25mer_77256
GTTGGCAGACACGCTCTTTAATCAT	GCATCGGTAGCAAGCCGAATAGACG
>bc25mer_77258|bc25mer_77259
TGACTTACGGTGCGAGACAATCAGG	TTTGGCGGTATACTGCGGTGCTCTC
>bc25mer_77261|bc25mer_77262
AGATATGTCCAACGCTTCAGAGGCC	ACGGACTTAAAGTGGCCTGATGACT
>bc25mer_77263|bc25mer_77264
TACAGATGTCACGCCCGAATGGCAG	CAGCTACATGGCTTACCAGGGCTAA
>bc25mer_77265|bc25mer_77266
CGTTTTCTCCTGTAATCTCTTCGCC	GTCGTTCAATTTGATTACGCCATCA
>bc25mer_77267|bc25mer_77268
ATCTTGTGTACCGGTCCAGGAAGTG	AAGGATACTCTGTTTCCGCATGTCG
>bc25mer_77269|bc25mer_77271
AGTAACCGCGTGCCGTTCTTCCAAT	TTCGCGGACTAGTTAACCAAAATGA
>bc25mer_77272|bc25mer_77273
GTTGGGTGAAAACCAAGCCTACCGT	TCGCGCCTCACGCCAAGCATTAATA
>bc25mer_77275|bc25mer_77276
GCCGAGTTAACTGTAGCGTCGTAGA	ATGTAACCTAAGCACTCCGCCCATA
>bc25mer_77277|bc25mer_77278
AGGGATTAGTCTATAACTACTGGCA	GGTAAGGCATTTGGATTCTGATCGG
>bc25mer_77279|bc25mer_77280
GGCTCAAGAGTTCAATCCCGGTTCA	GGTCTGTTCGGAACGTCACGATGGT
>bc25mer_77281|bc25mer_77282
GGAACCATAGTTTGTGCCCTTTAGA	TCCGGAAGGTCCCTAGCGGAATATC
>bc25mer_77285|bc25mer_77286
CTCTAGAAATTATCGCCTGTACCGA	ATCTTGTAGTAGGGCCCCAATGTTA
>bc25mer_77287|bc25mer_77288
TCATGTCGTGACCAGTAGACACACT	TTTCGCATGGCTCGAACCACGTTGA
>bc25mer_77289|bc25mer_77290
TCGGTAGTCGTCATTATGATATCCT	TATTCAGCCTGACCCGTGCCCAATG
>bc25mer_77291|bc25mer_77292
AAGAAACTCGGCCATGTCGGGGTTT	GTCTCAGATATACTCTAAAGGCTGC
>bc25mer_77293|bc25mer_77294
GGCCTTGAGCAGCTAATTTTCACTG	AAAGTTAGCGCTTGCCTAGTAACCT
>bc25mer_77295|bc25mer_77296
AGTTTTCTCATACTTTAGGCATTCG	CTCTGTGCTCCGAGTAACTCATAGA
>bc25mer_77297|bc25mer_77300
GGTTCCCTACTCACACGGTTTGATG	CGCTAAGAGGGAACGCCACTGTATC
>bc25mer_77299|bc25mer_77301
TGCCAAGTGGTCGTAAGGCTACGAC	ACTCCTATGAGCGGTAGCCATAGCG
>bc25mer_77303|bc25mer_77304
ATTGATGACGAACTCCGTGAAACTG	TTGGGAACTGCCCGTACACACCATG
>bc25mer_77305|bc25mer_77306
CGATTATTTGCGTCCGCAGTCGCAA	GCTGGTTAAGCCTTCTTATAGTATC
>bc25mer_77307|bc25mer_77308
CCTGTTCGTAATGGCCGGTCTATCA	TATGTATACTAAATGTGCGGCGCCC
>bc25mer_77309|bc25mer_77310
CCACCTGAATCGTTGTTCATGATAG	CGTAAGATGCAGTTACCTCCTACTG
>bc25mer_77311|bc25mer_77312
GTATAGTCTCATCAGGATTCCCTAA	TACATTACTTCAACGACAGCGTTTG
>bc25mer_77313|bc25mer_77317
GTGAAACCTTGATTCTGGCCTAATT	ACATGGTGTCCTTCGGAACCTGGAG
>bc25mer_77315|bc25mer_77318
CTATGATGCTCTCTACGCAATTTCA	GGAAGGGTAATTATCTCCCCAGTGC
>bc25mer_77319|bc25mer_77320
AGATCATGCAGATGCCTCTTTAGCT	ATTGGATTAGACATACGATTCACGG
>bc25mer_77322|bc25mer_77323
TTAGGACTCGATTTTCCTGTGTATC	GGTAAATTCGCGGGTCCGAGCTGAA
>bc25mer_77324|bc25mer_77327
GCCTTACTTATTCCTGTGGGCTTAC	CTCACGAATATCTGTAGGCTATCAC
>bc25mer_77326|bc25mer_77328
GACAGATTACGCCACCCATGATAAA	GGTATTGGACTCCACACTAGTTGTA
>bc25mer_77329|bc25mer_77330
CTTGCGGGCATCTTAGCATTTGGAG	TCAAAGTTTGTACCACCGTATCCAG
>bc25mer_77331|bc25mer_77332
TAGTGCCCGTTGCTGGCAATTAGAG	GTACTCGGAACTTGTTTTAGCGCAG
>bc25mer_77333|bc25mer_77334
CTGGTCGACAAGGCACCTCACTATC	GAAATTACTGGGAGGCTGATTTGTA
>bc25mer_77336|bc25mer_77337
ATAGCCCAAGCTCATCAACCGCAAC	CGGAATTAATGGGTATCCAGGGCGC
>bc25mer_77338|bc25mer_77339
TGCCGTCCACGGTAAAGAGCTTCAA	TGTTGAGGCTCTTAGCACTAAAGGC
>bc25mer_77341|bc25mer_77342
TGACATATGCAGCGTACGCCATGGT	GCCAGTACGTGTTACAGGTGACACC
>bc25mer_77343|bc25mer_77346
TCCAGGTAGGTCTTACACGTCAATG	CTTGTGAAGCGCCACACTCTAAGTA
>bc25mer_77345|bc25mer_77347
TCCCGACCACTTTCTATTAAGCCAT	CTAATTAAGCTTCCGCAGCATGGAG
>bc25mer_77349|bc25mer_77350
ATCTACGAATTTCGAGGGGACAGGC	CCACCACTACAGGACGCCAAATTAA
>bc25mer_77352|bc25mer_77353
GCAATAACACGTTTGACGCTTTCTA	CGCTTGTAGAGGCTAGCGACGTCTC
>bc25mer_77354|bc25mer_77355
TATAGTGAGAGCACATGTCCAGCTG	CCTGCTACTGATATTGCGCACTTTG
>bc25mer_77356|bc25mer_77357
GGATTAGGGCCGAGATAGTCCTCCG	GGCAGGGCGCTGTCTAATGTTGAAA
>bc25mer_77358|bc25mer_77359
GTGACTACCATTTCACTAACGTAAG	AATCGGCGGGACTCCGAGGTTTATG
>bc25mer_77360|bc25mer_77361
CGACAATATGCGTAGGGGTCGGACT	CTGATACGCTCTACGTCAATCTTCG
>bc25mer_77362|bc25mer_77363
TTCGACACTAGCGCTACCGGTTGAC	CGGATAAAAGTTAAGCCGCCAATGT
>bc25mer_77364|bc25mer_77365
CGTGCATATAAGGGGTATAGCCACC	ACTTCTAATGCTCTCTTTGTAGTGT
>bc25mer_77366|bc25mer_77367
GTATCTTTATAACCGTGTGGCCTCA	GAGGGCTATGTATCGTCAAACTCAC
>bc25mer_77370|bc25mer_77371
GTACAGGGTGAGCGAATTTCAATGC	TTGGCCTAGGTGGATCAGACATAGC
>bc25mer_77372|bc25mer_77373
ACTCTAATATTTGGCCCACGCGCGG	AAACTGATCTATCCGGGCCTTGGGC
>bc25mer_77374|bc25mer_77375
GGTCGTTTAACTGCTCCGATCGTGC	GGTGGAATCTCTTGAAGGCACGCAA
>bc25mer_77376|bc25mer_77378
GCCGTATTTGGTCAACCGATACGTC	TTACCATGTTCGCCATATTATGCCT
>bc25mer_77380|bc25mer_77383
TCCTTCATCAGGTGGTGAGGCATTT	GATGGCTAGTAACAAGGACTCATTT
>bc25mer_77382|bc25mer_77384
TGTGGCTCGTAGTACATTTCCCCAG	AGTCTTAGGTACATGATTCGGTGCC
>bc25mer_77385|bc25mer_77386
CAGCACGCCTTGAGAGTTTCATTCC	GTCTCTAGATACCCACCAAACATTG
>bc25mer_77387|bc25mer_77388
GCGGCTGTTTCTACACCGGAAAGGT	TGGCACTGGGTTTAGTTCTCTCCAC
>bc25mer_77389|bc25mer_77390
CAGAGCGAATCATATCTCCTTTTAG	ATCTACCGTCGACCGCCCGATTTTC
>bc25mer_77391|bc25mer_77392
GAGATAACATTGCGGTGCGTGATCC	CTCCGGCTAGGTATGGTCCAAGAGA
>bc25mer_77393|bc25mer_77394
ATGTTTATACGGCACGGGCGTTGAC	CTGCCTTAGGCCCGGAGTACTAGAG
>bc25mer_77395|bc25mer_77396
CGTCGTCAATAATGCCACCAAGCGT	TAGCATCGGCCATTGAGGCAGTGTA
>bc25mer_77397|bc25mer_77398
TGGGTCCGACTTAGATCAATAGCCT	TCGGGAAGGACTAGTGACCTTATCT
>bc25mer_77399|bc25mer_77400
GTGTTCTATGTAGCTAGTACGGACT	AAAATCACGTTGCTTGGCTAGGAGC
>bc25mer_77401|bc25mer_77402
TTAGTTCGACGCTTCCGCTTAGCTT	ATACCGCCCGCTTAAGTGAATTAAC
>bc25mer_77403|bc25mer_77404
CTCCAGTCACAAATTTAAACGGCAC	TGATACGTCTAGGATTCCGCCGACT
>bc25mer_77405|bc25mer_77406
CTGCACTTCTATCTAACAACGAGGC	CGGAGTTCCACCTTCCGCGTAACAT
>bc25mer_77407|bc25mer_77408
GTGAGATCACCCTTTTACGCTAATA	CCTTAAAGAGCTAAGCGTGCCTTAT
>bc25mer_77409|bc25mer_77410
CCATAGAATTGCCCGGTTTAAGTTG	TATTTCCCGCTGACGTAGGGTTCTC
>bc25mer_77411|bc25mer_77414
GACTCGCAGCTGTAGGCACTGAGTT	AGGAGGTCACGTGCCTTGTAGCATG
>bc25mer_77413|bc25mer_77415
CGATATAGGACTCACCCTTTACAGC	CGACTTAAGTGTACAGGACCGCTCA
>bc25mer_77416|bc25mer_77418
CTGGCTTATATCGGGCGACCGTGTG	GCGATGACGGTGTGTCTTGTTTAGG
>bc25mer_77419|bc25mer_77420
TGGGGCACTGGAAATTATCGCGCAA	CGTGAGAATTGTAACAGCGTGGCTC
>bc25mer_77422|bc25mer_77423
TGACGGGTCGAGCACAACAACATGA	TGCGTGCTATATGTGGACGGTACTA
>bc25mer_77424|bc25mer_77425
GTATCGAATTTCCCCTGTGGCATCG	TAAGTTTGTTGCCGGCTCCGTTCAT
>bc25mer_77426|bc25mer_77427
TGTTAGCTCACGGCGCTCGAAGTAA	TCACTTAAGCTCACGATGGGCCACC
>bc25mer_77428|bc25mer_77429
GGCGCGTGAGTGTACATCTACAGAC	CGGCGACACTGATCGATCGGTAACA
>bc25mer_77430|bc25mer_77431
CGAAAGGCTTTGTCAGTACCGTCTC	CGTATTCGTACCTTTCACCTGAGTG
>bc25mer_77432|bc25mer_77433
TACCTGGTGATGACGGGTGCATGAC	TTCGTAGGCACCGTGCTGTCATGTA
>bc25mer_77434|bc25mer_77435
TAGCACAAGCTCCCGAACAACAAAA	CCTTTCTTGTGTGGCACGAGTCAAT
>bc25mer_77436|bc25mer_77437
ATCACAATCGCTGCCAGTATCGGCT	GTAGGAAATGTAATGGTATCTCGCA
>bc25mer_77438|bc25mer_77439
ATAGGTTCTCGCACATGTGTGGTTG	CGTGGTAGGCCATTAGGATCACAAC
>bc25mer_77440|bc25mer_77441
TTTGGCGTGAACGGAGCCTTTCGTT	GGGAACCCCGTACTTAAGCGCATTC
>bc25mer_77442|bc25mer_77443
TCGACAGTTATGGATAGGAGACAAC	GTCGTTCGAGCTGCCTCTCATAGTA
>bc25mer_77446|bc25mer_77447
CTACAAAGAGGATTGCTGTCCCTAA	GTCGTCAGGGAATCGCTAAAGTTCA
>bc25mer_77448|bc25mer_77449
GCAGTGTAAGTAGTCCTGGAATATC	ATAATGGTTCACGGCGTCGGTCGTT
>bc25mer_77450|bc25mer_77451
ACATCACAGTTCGCCTCTCCAAGAC	TTTGTGGGAAAATCAAACCTCCCTC
>bc25mer_77452|bc25mer_77453
CGGTACTGGGCCTTGACCATAGAAT	TAATTACAGGGCCAGCTCTATCCAT
>bc25mer_77454|bc25mer_77455
CGTAAAGCTCCCTATATTTTCTTCG	GACATGCATCAAAGGTGGAGCGTTA
>bc25mer_77456|bc25mer_77458
TCGAGCGTATTAAAGCATGGTGCGA	AAAATTGTCAGACGGCCTCCAGCTG
>bc25mer_77459|bc25mer_77460
GATTGGCTAGTTATAACCCTGACTC	CTACCAAGAGTTACCACTAATTGCG
>bc25mer_77461|bc25mer_77462
GAGATTACGTGACTATCCAGCAAAC	TCTGGAGGTTAGGATTCGCACGACC
>bc25mer_77463|bc25mer_77464
CTATCTGCCAGCCGAAGCTTATGTG	AGCGGTCTATAGTTCTTTACTGCGT
>bc25mer_77465|bc25mer_77466
ACGCTATTTAACTGTCTAGCTACCA	GTTAGTGCTGCGCTCTTTCTACATA
>bc25mer_77467|bc25mer_77468
TTGTGTAAGGTTACGCGATAGGTTA	TCGGTGGGAATGACCGGCTCTTATC
>bc25mer_77469|bc25mer_77470
GGGAAGAGGGGAACTTTCACTACTC	CAGGGGTGCTTGCTTTACGGTTCTT
>bc25mer_77471|bc25mer_77472
GCTTTGTTATAAGTACTTACCGCAT	CCAGGGGAGAGCTAATCTTCGTGTA
>bc25mer_77473|bc25mer_77474
CTGCCCAGGACCGTTCATTTTATCC	TTTGCTTCGAGGTGGCACCATGACT
>bc25mer_77475|bc25mer_77476
TTAGCTGGGGCTTCGTTATTCGTCC	CATGTCTTGTAGGTGCGTAGGCAAC
>bc25mer_77477|bc25mer_77478
GAGAATAAACCATGCCCTTCAGAGA	GTTCAGTATCTCTATGCCGAGTTGA
>bc25mer_77479|bc25mer_77480
CAGAATTACATCACGCACTTTGGTC	TGGGTTCTGTAACGGAGGCAATCGC
>bc25mer_77481|bc25mer_77482
CTATTTGTCAGCTAGCTCCGCATAA	ATATGGTCATACGGTTTACTTCGCT
>bc25mer_77483|bc25mer_77484
CAGCTCTCAGTGGGTTACTTCACTA	GACCATTCCGCAGTATGGTGAACAT
>bc25mer_77485|bc25mer_77486
ATAGGAACCTGGAACTACGCTTTTA	GCCGTATTTAATTTCACGCAATCGA
>bc25mer_77488|bc25mer_77491
ATTTTAACGGGTGACAGGAGATCCC	AAAGAAGGGTGCCTCCGTACTGTTG
>bc25mer_77490|bc25mer_77492
GTCTAGATTTCGTCCGACACGGGGA	ATGAGCGATTGGCGCGATTAGCATC
>bc25mer_77494|bc25mer_77495
CTTATGAGTGCTCTGCCCTTCGGTG	GCACGTAGACAGTTACCATTAGGGC
>bc25mer_77496|bc25mer_77497
AACTAGCTAATCGGCTAATGGCTAT	TCGCTATTGAGGGAATCCTATTTCC
>bc25mer_77499|bc25mer_77500
GAGGGTCTGTGCTGGCACTATCTCT	TGTCAATCGGTATTATTCACACGTC
>bc25mer_77503|bc25mer_77504
AAATGCGAGCTTACATCGGCTAGTG	GCTAAACTATTGTTGTGCGACCCAC
>bc25mer_77505|bc25mer_77506
TTATCATTGCCCAGCAGTAGGCTTG	AATTCGTACGTTAAGTCAGCCATTC
>bc25mer_77507|bc25mer_77508
GTTTCTGACTCGGTATACCTACCAA	TCCTAGAATGCAGTTGGAGGCAGTT
>bc25mer_77511|bc25mer_77512
GAATTTGCGCGATACGACCCGAGAT	ACATATTTTCAATGGGTCCTCCCGA
>bc25mer_77513|bc25mer_77514
AGAAGTGACTCTGTAGGGCGCGCTA	CACACAGTAAATACGTACGCCTAAT
>bc25mer_77517|bc25mer_77518
GGCGTACGTGGTCAAAACTAGGATC	TAATTGGTGTGCGATACATGCCAAG
>bc25mer_77519|bc25mer_77520
GTGCTCGTGTCTAGTGTGTGCGTCA	AAAGGTTTCACCTGCGCACTCTGGA
>bc25mer_77521|bc25mer_77522
GCGCAAACGAAATTACTCCCCTGAG	GTATCTAGATTCCGTGGATACCAAC
>bc25mer_77523|bc25mer_77524
GATCAGTATTTGCTGCGGTAATCAT	GCCTGTTGTCTCATGATAGAGGTAT
>bc25mer_77525|bc25mer_77526
GTGTTGAGGCCGCCAGTGTCTAGAT	CATATAGCCTGCATGCAGTTGGATC
>bc25mer_77527|bc25mer_77528
TGGCTCACCCGGGATTGAAATTAGC	CCCGGCGAAATATGAGCTTACGATA
>bc25mer_77529|bc25mer_77530
AGATCGCTTGGAAGGCCTCTGTCTG	AGCCGATTCAGTTTCGGGACTAGAG
>bc25mer_77531|bc25mer_77532
CAAGTACCCCGATCCAGATACATGG	GAAAAGCCGTCTTTCGCCGTTCTTG
>bc25mer_77533|bc25mer_77534
CCAGTCTTACACTGTACGCCGGAGC	GGCTCCGACTGTCCAAAAGTAAAGC
>bc25mer_77535|bc25mer_77536
CGTTGCTACGACATGCGGCAAACTC	CAGAGTATTAGCTTCTGCGTGCCCG
>bc25mer_77537|bc25mer_77538
CAGCATGTGAAGATTCGTCAGCCGG	ACCCATGCGTACCATGATCATGGAA
>bc25mer_77539|bc25mer_77540
GTGATATTCGTTTTCGGCAGCTCAG	GACCATTCTGGGGCAAGTCTTTTCA
>bc25mer_77541|bc25mer_77542
GGTAATGTTTCCGTTAAACCGCCAG	GAGAACAATCCGAGCCATGGCAGAC
>bc25mer_77543|bc25mer_77544
TGTCGTCGAGTTACATCTTGGGTCG	GCGTATTTAGCGTAGGCCACTTGGG
>bc25mer_77545|bc25mer_77546
CGTACGTGGGGTGCATCATAATAGC	GATATCGACTCCCTGCCTATACGTA
>bc25mer_77547|bc25mer_77548
AAAATGGAGTCAACTCTCGCCCAAT	GCCTTGTGCGTGCGTCATTAGTGTT
>bc25mer_77549|bc25mer_77550
GCCCTACCACGTCACACCAGTTATC	GCCTACGAGCACCACACAAGTAACC
>bc25mer_77552|bc25mer_77553
CTATCTATTAAACGTTCCGTCGCAT	ACTTCATTAGCGGATTTGGCCACTA
>bc25mer_77554|bc25mer_77555
CTTGACTCGCAGAGACTGTTTGTCA	TTTGCTTGCTAGACTCCACTATGGA
>bc25mer_77556|bc25mer_77557
CGGTTGAGCCATCACCTGTTAGTCA	GTCGTTGTCGGGTACCTCCAATTAG
>bc25mer_77558|bc25mer_77559
GGAGATTGTTCCCCATAATCTGCGG	CAACAATTTATGCTCATTTACGGTG
>bc25mer_77560|bc25mer_77561
CTCCACAGAGCGCAGAGTCAGGATA	GCCTGGCTTTAACGCTTGATATCAA
>bc25mer_77562|bc25mer_77563
GGACAAAGGTCACATGTACGTCCCT	GTCAGCGCGACACGACGATAGTGTT
>bc25mer_77565|bc25mer_77566
GATTAAGGGCGTTGTTCCATACATC	GTGAACTTTCACTCTAGACTTAGGT
>bc25mer_77567|bc25mer_77568
AAATACTATTCGGTCGCAGCGGTAT	CGTGCGCAATTTGGACTCGTAGAGT
>bc25mer_77569|bc25mer_77570
CTATGGCAGATTACCTAAGGCATGT	TGGTCTTAAGCCATGTAAGCCCTAC
>bc25mer_77572|bc25mer_77573
GCCACAAGTGCGCTATTCCTGAGAT	GGCTCTATAGCGCTCTTTATTCGCA
>bc25mer_77574|bc25mer_77575
AACGTATGCGGGACTCCTAGTCAAG	GGGGTGAACTTTTGAGTCAGGGAGA
>bc25mer_77577|bc25mer_77578
GCCGGCGATGGAGAGTGACTATCAT	GGTGCGTGTTGTAAGTCTTTTCTCC
>bc25mer_77580|bc25mer_77581
ATCCTATCGAGCCACCAACCTCTGG	CTAGTGTTTTCAAATGATGCCCGCA
>bc25mer_77582|bc25mer_77583
ATAGACCATGTGATGCCGTCCTGAC	GGTTGTCTCGACCCCTAGTCTAAGT
>bc25mer_77584|bc25mer_77585
GTCTTGACAAAGGGCCTCCTGCTTA	GACGACTCTTACCACGTGATCCAAG
>bc25mer_77586|bc25mer_77587
ACATGTAGCAGAGGCGCTCTGGTAG	ATAGCACGGTGTGACTCGATACTAC
>bc25mer_77588|bc25mer_77589
ATAGATTGGCGATGGCCCACTATTT	AATTGTAGCCTTCACCGCTCCTCCC
>bc25mer_77590|bc25mer_77593
ACTATTTACAGGATCTGCCCGTTAG	GTACTGAACAGGGGTGTTCGTCCCG
>bc25mer_77592|bc25mer_77594
GCTGACGGGTGATGAGTATCCTTCG	TGTGCGTATTGTGATGTTCATGCCA
>bc25mer_77595|bc25mer_77596
CGCGATTAGGCTTATCTTGGTACAC	ACGTATTATCTATCGTGCGCGCGAC
>bc25mer_77597|bc25mer_77600
AGCCAGATCCCTTACGGTATCCATT	CTTTACTGCCGGGAGCCTTGGATAA
>bc25mer_77599|bc25mer_77601
CGAATCTTTGACTCCCGCCATAGCC	ATCCGTTGTAAAGATTGTTCAATCC
>bc25mer_77602|bc25mer_77603
AGTTTGGCTTGATCTGGAACGGACG	TCGGCATTGGGTTATCAGGCCTCTA
>bc25mer_77604|bc25mer_77605
CTGACTTGGTTGCGTTGACGTCCTA	GGAGATTTGTTGTCTCACGCGAACA
>bc25mer_77606|bc25mer_77607
TAGTGCCAAAGTATCACGACGTAAA	AGTACTTAATCCAGGCGCGGCAATT
>bc25mer_77608|bc25mer_77611
GGACGGTATACTCGACATTCACAGG	CGGACATAAGAAGGCCGACCTGCTT
>bc25mer_77610|bc25mer_77612
CTTTCGGCCGCCGAGTTTTGTGATC	AAGCCAAGTTCCGCGTGTGATGTAT
>bc25mer_77613|bc25mer_77614
TCTTGCCACGTCTAAGCATGAACGC	CCACCTCTGGAACCGTAAAATGCAT
>bc25mer_77615|bc25mer_77616
CACCGGGTTGTGTCATGTACACCGT	GATTTTACACGCCATTATGTTTACG
>bc25mer_77617|bc25mer_77618
TAATAGCGTCCTACTTCAGCAGATT	GCCAGAATTGCGGGTCTAAGTTACC
>bc25mer_77619|bc25mer_77620
GCTGGGAATTGCGAATACCTGTGAC	CAACTTTCGATTTGGCCCCTAAAAG
>bc25mer_77621|bc25mer_77622
TAGTCGATATCCTTGGGGCCACCTG	GCCATGTCAGCGGTTCCTGTTAGTG
>bc25mer_77623|bc25mer_77626
TGCATCTTACGTGGCCTGTTTTCAT	GCGACATGTACTCTTTGCGACAAAG
>bc25mer_77625|bc25mer_77627
TAGCACATTCGCTCTCGTACTCCGG	GACAGCCTTCAGCGGCAACAAGAGA
>bc25mer_77628|bc25mer_77629
AGCAGCTCCTTTAGTAATTCACGGT	GACTTTAGGGTCGGAACATCTTTGT
>bc25mer_77630|bc25mer_77631
TGTTTGTCACATTAGTCTAGCTCAT	CAACGAGGTTTATTCGGACCCTTTG
>bc25mer_77632|bc25mer_77633
CCTACGTCTGGGGCACATAACGAAT	GTGAGTTGCCCTTCGTTAAACCGTT
>bc25mer_77634|bc25mer_77635
GTATGTCGTCCCCTTTTGTGCCGTG	GGTTAACAAGCCTGATCAGTTTGCT
>bc25mer_77636|bc25mer_77637
AGCTGGACTTTCTATCCTGATTACG	AAGCTTTCGTTCACAATGCGATGCT
>bc25mer_77638|bc25mer_77639
GGTTCCGTTACACTTACCGGTTAAG	GCTACCCTCTATTAGTTTGTTAACC
>bc25mer_77640|bc25mer_77641
ATCTATTCGGTACTAAGTCGCTTTC	TCTCCTAGATTTTCCTCGTGTAATG
>bc25mer_77642|bc25mer_77643
CGGGATAAGCAGTTTCGGGTGGTTT	TCGTGGGGATATCACATTAACGCAT
>bc25mer_77644|bc25mer_77645
TTGACTGTTGACCTAGACTGGTTCC	ATCTAAGGCGTCACTTAAGACGTTT
>bc25mer_77646|bc25mer_77647
AGGCATGCGTTGCTAGTATTATCAC	GAACGAACAGATCACTGCGTGCGCT
>bc25mer_77648|bc25mer_77649
GCTTCAAGTATGCCGTAAAATCCCG	ACTTGTAAACCTCCACAGTCGGCAT
>bc25mer_77651|bc25mer_77652
CATTCTAATAGTCAGTTGGCTGCCT	TATTCGTAGCGCTTGCGTCCGTTCG
>bc25mer_77654|bc25mer_77655
GAGTCAATCGGACTTCACAATTCTC	CATGTAGGTATCAGAGGGCCTGTCT
>bc25mer_77656|bc25mer_77657
AGCAGATGAGAGTAACGCCTAAGGG	GTTAATAATGTCGCGCCCTCGTAGC
>bc25mer_77658|bc25mer_77659
GGTTGCTGAGTTGGATTCAATGGCC	GTCTAGATTCGGAGGTGTAGACCGC
>bc25mer_77660|bc25mer_77661
ATAGTTTGGGCTCTGAGACTAACCT	AACTTGGGTCCCGTATATCTACCGG
>bc25mer_77662|bc25mer_77663
CTAATCTATGGTGATGCCCGGAAGC	GGTTCCTTCCCAGTAGGGGTTACAA
>bc25mer_77664|bc25mer_77665
CCTATATACACTGTGGCTCCGTACG	TATGTCGGAGGTACCATACTTAATC
>bc25mer_77666|bc25mer_77667
GTTTTAGAATGTCGTCGATCTTCCT	AAGGTAAGATGTCCGGCTCTGGTCT
>bc25mer_77669|bc25mer_77670
AGTTCTGTTTTCGGACACTTCTATC	GAGATTGCCAGTATTCCTACCTGTT
>bc25mer_77671|bc25mer_77672
CGAGAACGGTCTGGGGAGTCATCTG	AACAGGGTTAAAGCCGCGTTCGTAT
>bc25mer_77673|bc25mer_77674
CACACTGCCTATCCTACGCAGTCCT	CGCATTATGGAGTCTCGGTTTCTCG
>bc25mer_77675|bc25mer_77676
GCCTGGGTCAATTAGTCCGTGTTCA	GCTCTACACATAACCGTGACGTGTT
>bc25mer_77677|bc25mer_77678
CTACCTTAAGCTCGACCCGTTGAAG	TATCCCGAGGACTACGCCTCTCAAA
>bc25mer_77679|bc25mer_77680
GATCACTGTTTCCTTGTAACTGGGG	GTTGAGGCTTGCTTTGAGCGAGACA
>bc25mer_77681|bc25mer_77682
TCACCCTAGGCACGTTGGAAGGTAG	GATTTTCATGCGAGTTCTACGCAGC
>bc25mer_77683|bc25mer_77684
GACCTTGAATTGTGGTTTCACACAA	TCGCGCAACCGTACAGGATACTTCG
>bc25mer_77685|bc25mer_77686
GTCTCTGCTTGACGTCGAGTATTAA	CCCAGTCAATAATGGTATTCCCAGT
>bc25mer_77687|bc25mer_77688
TGGTGGTATTAGGACACTTGCGCTC	CTCGCCTATTTGTAACAGCTTAAGT
>bc25mer_77689|bc25mer_77690
CTTTAACGTATCGGGTATGCCGGAA	GACCTGTGAAACCGCTAGTGAGGTG
>bc25mer_77692|bc25mer_77693
ATAGTCTGACAACTCGTAGGGTAGT	TTACTGTTCGGTCGCAATAGGTGTA
>bc25mer_77695|bc25mer_77696
ACAGGTGGGATATGATCGACCGTAA	ATGAATTTGACCAACCCCTTTCGTG
>bc25mer_77697|bc25mer_77698
AAGCCTGAGGGTATAACTAGCCCTG	GTTGGAGTGCCAGACTTTTCAGGCC
>bc25mer_77699|bc25mer_77700
GACTTCTCGCCCCAGCAAGTGTTAT	TAGATCCATTTCAATGTGCTCGCAG
>bc25mer_77701|bc25mer_77702
CGGCGAACGATATGTCAGGGACTCG	ATCTGTAAGCTGTAGTCTCGTCGCT
>bc25mer_77703|bc25mer_77704
GCATATTGCTTCTGACGAGCTGACA	GAATATCCGAAAGTCTGTCGCGAGG
>bc25mer_77705|bc25mer_77706
AGGTTTAGCTCTCTAGTCAAGTGCT	TGTATTTTACGGTCCCGGCTGTAGC
>bc25mer_77707|bc25mer_77708
CAAGAGGTTCCCAGTATGATGGCGC	TGTTGCTCCTGACTCCTAATTGATT
>bc25mer_77709|bc25mer_77710
TTCTACTTATCTCATCGGTACGCAG	AGCCACCCTACAAGGCAACGTGAAA
>bc25mer_77711|bc25mer_77712
GGTTAAACACCAGGTTAGCCCAGTG	AAAATCTATCCTGTTACCTGAGTGG
>bc25mer_77713|bc25mer_77714
TAGGTATCCAGATCCTTGTAATGCG	TCGTTAAACTCATCAATCCCCGACG
>bc25mer_77715|bc25mer_77716
TCAGGCTGATATTCACCCCATTAAT	ATTGATGACCACTCCCAGCATAATC
>bc25mer_77717|bc25mer_77718
TATTGCTGCAGGGACTCTAGGTTAA	AAGATACGCTACCGTGTTGATTGCT
>bc25mer_77719|bc25mer_77720
TAATTTTAGCTCCAACACGGTCGCC	ATAATGACTCCTAACCGCGGGTTCG
>bc25mer_77722|bc25mer_77723
GGAGCGATGCCCCATCTTGAATACA	GAAATTCGCTACGCTTACTCAGGTC
>bc25mer_77724|bc25mer_77727
TATCCTAGCACTTCGCTTTCTGGGA	GCAGGGTCTTTCTCGGCCAAATGTA
>bc25mer_77726|bc25mer_77728
ATCGTTAAGCGCTTGTCCGAGTCGA	GTGCCGGGTATATCACACTAGGCTG
>bc25mer_77729|bc25mer_77730
GTGCTCGGTGGATCTCACCATTTCA	CTCGGATTGGTGCCCCATAGACGAA
>bc25mer_77731|bc25mer_77732
CCGCAGAATCGGAAGATCGGGAGTT	AATTTCGCATTCCTATGTCGCGGTG
>bc25mer_77733|bc25mer_77734
TTTGGCTAGAGTCGCGAGTGACGTC	GGACATCAGAAGGGCTTCCGCTCTT
>bc25mer_77735|bc25mer_77736
AGCATTTGAGCGATACCGCCTGGTG	GAATGGCGGTCGGGGTTAGAACTGA
>bc25mer_77737|bc25mer_77738
GTTTCCTATATAGCCGTTGATGTGC	GTTGAACCTTGATAGGCTAGCCAGC
>bc25mer_77739|bc25mer_77740
AAACCTTGTTCTATCGTACCTGTAA	TATATTACAAGCCGCTCACTATCCT
>bc25mer_77741|bc25mer_77742
AAGCTAGGTCCGCTGAAACTGCTAT	GAGATGGAAACGGGAGTCAGCTTCT
>bc25mer_77743|bc25mer_77744
TTTCGCTCGGGGATTCACTTGAGAT	GACTTCCGTCATTCACGTCATGGCA
>bc25mer_77745|bc25mer_77746
AACACAGGGGCCGGATATGTCTTGG	GCCAGTTTGTGGGTTGACCCATGTC
>bc25mer_77749|bc25mer_77750
GATTCCTTGGGAAGAATCGTGCGAA	TTCTCCTGAGGAGGCGTGGTTAGTG
>bc25mer_77751|bc25mer_77752
CCATTTGCGTAAGCCCACTACTTTA	AAACTTCAGGGGCCTGATACCGGAA
>bc25mer_77753|bc25mer_77754
CATGGAGGAAACTGTGAGTAGCCGC	GCTCGTCTAAACCAGTATTCGCAGG
>bc25mer_77755|bc25mer_77756
GCCAAGACATGAGTATCGACTGTTA	GAGCCGTTCGTCCGTAGAATGTACA
>bc25mer_77757|bc25mer_77760
CAAGACCCAGCAACTTTAAACCTCG	AGCATTATCAATCTCTTGTTTACGG
>bc25mer_77759|bc25mer_77763
TACTCATTAGGGTTACGCTGTTAGA	GATTCAGTACCGAGTCAGACGTCAC
>bc25mer_77762|bc25mer_77764
CGTCTGGAGACGAGGTTAGCTCAGG	GTGCAGAGCACTATGCCGAGTCACT
>bc25mer_77765|bc25mer_77766
TGCCTTTCCCGCAATTCATTTAAAC	ATCAGTTCGTAATTCTACGTGGTCC
>bc25mer_77767|bc25mer_77770
GGCAACGTTTAGGCCGTCGACGTAT	GGGCCACTCTGGATTTGACTAGTGG
>bc25mer_77771|bc25mer_77772
TCGACGAACTCTCATTGCGAATAAA	CGAGAACGGTGCTTCCTGTATGGTC
>bc25mer_77773|bc25mer_77774
GGCCAGATTTCACTAGAGGTTGGGC	ATAAAACCTCTACCCACGCCGAAGA
>bc25mer_77775|bc25mer_77778
TGAGTGGGTGCCCGAGAATAATCGT	TGAGGAGTCAATGATTGAGCCTGCC
>bc25mer_77777|bc25mer_77779
TGAACGGGGTGACGAGGTACCGTTA	TCGGAACGGTCAGTAGTACTCTCTC
>bc25mer_77781|bc25mer_77785
GCATACTGGTTTGCCCGATCTCGTA	CTCAAAACTCTGTTCGGGACGCTCA
>bc25mer_77783|bc25mer_77788
GCTAGCATGTCCGGCTATAGCTTGA	TGAGCACAATTCTGAGGCTATGGAG
>bc25mer_77787|bc25mer_77789
AGTTAGTTGGACCTCCTGTTGCTAT	TGAGTAGCATGCTTCTGGCATTCGT
>bc25mer_77792|bc25mer_77793
CAGCGTATGGGAGCATGACAGTCCT	ATCCATTTATTACCTGGGGCCTGTT
>bc25mer_77794|bc25mer_77795
TGGAAACTTGGCCCTGTCACTAGAA	TACGTTCATTCACGCTAGATTGTCG
>bc25mer_77797|bc25mer_77798
CAAGTTAAGCTAAGCTCCGCCGACG	ATATAACGCTTCTTTATGCACTAGC
>bc25mer_77799|bc25mer_77800
CAGTGGCTATCGTCATAATCGCTGT	GTACAACTTTCAGTCTCATTACCTG
>bc25mer_77801|bc25mer_77802
TCGTATCGTTTCTCACCGTACTTTA	TGACTTTTACCGGGATTTTGGTGGC
>bc25mer_77803|bc25mer_77804
TACAACATACGGTGGATTCGACAGT	AGCCTTTGTGTTCATATGGTGGCCG
>bc25mer_77805|bc25mer_77806
ACTTGGCCTATAGGTTCTTTTAGGC	GTGTTGTCGCTGCCTAGACATGCAG
>bc25mer_77808|bc25mer_77809
GCGTCTAAATGATCATACGCGGCCA	GGTCTTTATCCGCCTCGATAGGTTT
>bc25mer_77810|bc25mer_77811
TTTTGCCTTTGCTCATACTCGATAT	AGGTTATCTTACAGAGGGAGTCCGC
>bc25mer_77812|bc25mer_77813
TCGGAGGGAATCCTGTCTCAGGGAT	TATTGGTTCGTGAGGTTCTACCACT
>bc25mer_77814|bc25mer_77815
AATGAGCCAGCGGTCTTTCAGCCAA	CATTAGAGATCGGCATGAGGCGATA
>bc25mer_77816|bc25mer_77817
GTCTTTGAAGGGGCTCGTCTTTACG	GTATATGGGGTCCACCGGAGTCTTT
>bc25mer_77818|bc25mer_77821
TACCTTGTAACTCGGATCGTTATCA	GTATGCCTCGTCGTGCATCTTGGTA
>bc25mer_77820|bc25mer_77822
GCGTTCGTATCGAGCGAAGTGACAG	TAATGTACGTCGTCGACACGTTTTA
>bc25mer_77823|bc25mer_77824
CATTACATCGCGGGAAGCCTGCATG	AAACGAGATTACCTTGCTGCTTCCG
>bc25mer_77826|bc25mer_77827
TATGGCTTCACTGAAACGAGGGCCA	GGATAGTATCATCATACCGCTAGTA
>bc25mer_77828|bc25mer_77831
CAATCTCCTCTAGTACACATCAACA	GCAGCATACAACAGGTTATGCCTTG
>bc25mer_77832|bc25mer_77833
TTGATTTCTAATTTTCTCACGTGCC	TGTTTGTCCGACTCCGCTCCTACTC
>bc25mer_77834|bc25mer_77837
GATAGTGATAGCCGCAAACCTGGGT	CACTGGCCATGTCTAATCTGTTTAA
>bc25mer_77836|bc25mer_77838
CCAGCCCTATGGAGCGTCTTTGATA	CGGTTAGATTACAATGCATGGCTTT
>bc25mer_77839|bc25mer_77840
GATATCGTATGGCCCTCAGCTCATA	ATGAATCCCGACTTACTCAAACTTG
>bc25mer_77841|bc25mer_77842
TCTGACGTCCTGCTTGTGCTCCTTT	CAAACCAAGTTCTATGAATCCAGCG
>bc25mer_77843|bc25mer_77847
TGTTAAATTGTGCCTGACAAGACGC	TAATTGCCTTAGCTAGTTTTCCCCA
>bc25mer_77845|bc25mer_77848
CTCCGTAGATTGATTCCTGACGTCG	TCGCTAAGAACCTTCTTTCTGACGT
>bc25mer_77849|bc25mer_77850
CGTCCATAAAATCCCGGATTGGGCC	TCTCGCGATTTCCGCACAGGTAGTT
>bc25mer_77851|bc25mer_77852
TTGGCGTTAGGTTTAGGTCTAGTAA	TGAACCTGCGGACATAGCACCCTAA
>bc25mer_77853|bc25mer_77854
TTAGCCATTTAAGCCCACTATGTAG	ACTAACTTGCCACGAGACAGGGTGA
>bc25mer_77855|bc25mer_77858
CTTTGGGGTTAGGTACGTCGATCCT	AGCTGGTGTGATTACCTTCGCGTCC
>bc25mer_77857|bc25mer_77859
GGTTTCGGGTAATACTCCGCTATAC	GTATATCGTGCACCCCTGGGCTATA
>bc25mer_77860|bc25mer_77861
CTATTTTAGCTGGTCCTCCCTGAAA	TACGATGGAATGCCTGACGCGAAGG
>bc25mer_77862|bc25mer_77863
AATTCCAATTTGCTTGCGTCAGCTC	GGGCCAGGGACGCTAACTTTATGTG
>bc25mer_77864|bc25mer_77865
GTAGCGGTTGCCCAGTCCGTCTTTT	TTGGCGCAAGTCTCTTTCGTGAAGT
>bc25mer_77867|bc25mer_77868
GTCACTTGAGTAAGAGCTCTGTACT	GATGTCACTCCGTATTTCTGCAGAG
>bc25mer_77869|bc25mer_77870
TGCGCGTAGTCCGTGTTTAAATGCT	CGATTCTGATGGACCGGTACGCAGA
>bc25mer_77871|bc25mer_77872
AGACGGGTTACGCTAGAGTACTGCC	CACCTAAAACGACCGTGGTCAGGCT
>bc25mer_77873|bc25mer_77876
TGATACGTCGCGAGTCAACGCGGAT	AACTTGAGCACTCCGAATGACGGTG
>bc25mer_77875|bc25mer_77877
AAGCAGAGAGTCAGTCGCAGTTGCG	TCTAGCAGCATTACCCTAAGACGGA
>bc25mer_77878|bc25mer_77881
TTAGTTCTAAGGGAGCTAGGCGATG	AAATGCTTGTACGACTAAGCCGTTC
>bc25mer_77880|bc25mer_77882
AGCGCAATGTCATTTCTGGTCAAGT	TAACTACGTTCCTATGCCCGTCAAT
>bc25mer_77883|bc25mer_77884
GCCAGCGAATACCTTGTATACGAGG	CGAGTGTTCCTGATCGCATATAAAT
>bc25mer_77885|bc25mer_77886
GATGGCACTTACGCTCGGATCGCAA	CGCTATAGGTTGCGCAGAGGACCAG
>bc25mer_77887|bc25mer_77888
ATGGTCGCATCTCCGTGCTCCAATA	TGAAAGCCGTAGTCTCCTTGTTTGC
>bc25mer_77889|bc25mer_77890
CCGGTACTACCAATAATAGCGTAGC	TTTAGCCATGGCGCGGTCTGGTAAT
>bc25mer_77891|bc25mer_77892
CATAGTGCTTGCTCGATCCATATCG	TAAGTTGATCCCTCTATCTAGATGG
>bc25mer_77893|bc25mer_77896
GACGTTCTACTCGACGCTCTGGTGG	GATTGTGCTACCCGCGAAATGCACT
>bc25mer_77897|bc25mer_77898
GAATAACTCACGTCGCTATAGGGTG	GAACAATGTGCCGGACTGTGACTCC
>bc25mer_77899|bc25mer_77902
CTCCATTTTATCGACTATTCCGCGT	CGCTGATTAGTAGTCGACCGATACA
>bc25mer_77903|bc25mer_77904
CATACTGCTTGGGAACGTTTAACCC	TGTTCCACGTGTTGTCGACTTCAGG
>bc25mer_77905|bc25mer_77906
GGGGATTTCTGCCCACATAGCGTGT	AAGCTTATAGGCCGGTGGACCATCG
>bc25mer_77907|bc25mer_77908
TGAGTGGAAAATCCCGTCCAGCGAT	CAGAGCTACTCGGCGTCCAAGTCAC
>bc25mer_77909|bc25mer_77910
AGACACATGCGTTGCTCAGTAAGTA	TTGGATCAGAGTTCCGTTGCCACTG
>bc25mer_77911|bc25mer_77912
CAGGCAATGGTCCACTTAACTTGTG	AATCCTTGGGACCTGTACGCGAAGC
>bc25mer_77913|bc25mer_77914
AACATTTAGCCTGTTCCGCAGCTAG	TGACACAGGCCCGGTATCAAGAACA
>bc25mer_77915|bc25mer_77916
GCCAAACCCAAAACTTACGTAACTA	GGGGAAGCGTTATTTCGACAAAACG
>bc25mer_77917|bc25mer_77920
AGCATTGGGCATTACTTGTAGCGAC	TTCTGCGTGGTCAAAACCCAGTTTC
>bc25mer_77919|bc25mer_77921
ACACATCTGTACCAGCCGGAGTTTC	CAGATTACGCGACGAGATCAACGGT
>bc25mer_77922|bc25mer_77923
GAATTTATGGACGCAGTGGACCGGC	GGTCTACTTACCTATTAGGCGGACA
>bc25mer_77924|bc25mer_77925
AGTTAATGCCTACGTCAATGTTCGG	AATGCCGAACGTGCCAATCCACAAT
>bc25mer_77926|bc25mer_77929
CTATTAGTTTGCTCGTACCATTCTG	TGCATGGAGCCCAAGTGCCTATGTA
>bc25mer_77928|bc25mer_77930
GTAATATTCGCTAACACGGGCGCAT	TCTCATAGGGCTAAGAGGGACCTAT
>bc25mer_77931|bc25mer_77932
GAGGCAACACCGCATGGCATACTTG	GAAAGCTCATGCCAGTGTTTCAAGT
>bc25mer_77933|bc25mer_77934
GTCAATTAGCATTGCTGCAGCGACG	AGGTGAGTGAGTAATCTTTCCAGCC
>bc25mer_77936|bc25mer_77941
TGCGTTCATGATTTTGCTGTTACAC	ACTCGTAAGGGTGACACTTCTAATC
>bc25mer_77940|bc25mer_77944
CGTATGTGTGCACGGTCGTATTTGC	AAGTGTTGCTCTCGTCCGGAACTCG
>bc25mer_77943|bc25mer_77945
GCATGTTTTGATCGGCAGTGTCCGA	CCTGTTGATGCATGCCACTTATGAC
>bc25mer_77946|bc25mer_77947
TAGGTGCGCTCGACATAAATTGCCG	ATTATCGACTATGGCCGCTTCGATC
>bc25mer_77948|bc25mer_77949
GGGTGTACCGTTCGTCATCTCTGCT	AGATGTTGAGCTATCGTAGGGGCTA
>bc25mer_77950|bc25mer_77951
CACATATGATTCCGGCGAAGTACTG	ATACGTCTGAGAGCAACCGTGTTGG
>bc25mer_77952|bc25mer_77953
GTACGCTCCGATCGCCCGTACATAC	CTTACAAGGAGTTCGCATTATCCGC
>bc25mer_77954|bc25mer_77955
TTCTTCTGTATACGTCATTCATGCT	ACGGTTGTTTCCTACAATTCGGCCG
>bc25mer_77956|bc25mer_77957
GTGAAGCATTGTCGATGGCAAAACA	CTTGTTTTAGAATTTACCGTCTGCC
>bc25mer_77958|bc25mer_77959
AGTGAGGCAGCAATCCATAATCCTC	TAGCAGGCTGAACGCGGTTCAAGAG
>bc25mer_77960|bc25mer_77961
TCCGGAGGGTTGGCAACTAATCGTA	TTTGCGTAGTGCTTCCTGACGTCAA
>bc25mer_77962|bc25mer_77963
CCTATGACCTACCGGAACCCGGATC	GTCGGAGGGTCGCCATTTGATCATC
>bc25mer_77964|bc25mer_77965
ATTAACCTGGAGACGGGGAACCTTC	GATTTATCCGGCGTTTGCGACTAAA
>bc25mer_77966|bc25mer_77967
AAACTCTACGAGGCCTGCCAGAGTG	CCTCTTGGTCGGGTCACGAAAGTCA
>bc25mer_77968|bc25mer_77969
AGTATTGGAGTTACTGACAAGCCTT	CTGGGAAAGTAACGTACTATCCGGG
>bc25mer_77970|bc25mer_77971
TAGGGGCAGCGCTTGACACTATTGT	GTCGAAGATGTGTGCTAGTCGCGAC
>bc25mer_77972|bc25mer_77973
TATACTGTTTCCGCATCGCACGGAT	GTCAACGCCGTGCATGTGAATTGTA
>bc25mer_77974|bc25mer_77975
TAGGTCACATTAGCTTACGTTATCC	TGTGGTTCGAACTACCGGGTCCTAT
>bc25mer_77976|bc25mer_77977
GTTGATCGAAGGATTGGCCTCATGC	GTGAGATTTAGCACGACGTGTTCCG
>bc25mer_77978|bc25mer_77979
GTAAGATTAAGAGCCTGGGTTCCTT	ATGAATGCTACCTCTTCTCACATTG
>bc25mer_77981|bc25mer_77982
TCTAACGTCGTGTAGCCCATGTAAC	CAAGCAGAAGGGACGACCTTTGTGT
>bc25mer_77984|bc25mer_77987
TCTCAGGGGATCTTTCTCTACCCCA	GGTATAACTGATAACCGAGAAGGCA
>bc25mer_77986|bc25mer_77988
GTATGCCATGGACTCCGGTACTGCG	TGAAGGTTTCTTAGCGTGAGCGGTC
>bc25mer_77989|bc25mer_77990
CATACCGACCCTCAGCAAGTATTTC	CAGTCTTAAAATCTGAGCTGTCGTG
>bc25mer_77992|bc25mer_77993
TCTTCATGGCGTCGCGTATTGGGTA	CAGGTTTTCTAACAACCGTCGACAT
>bc25mer_77995|bc25mer_77996
TGCCCATTTTCTCTAGCGGTGGTCC	TAGTGCGACACGCCCAGAGTCTTAT
>bc25mer_77997|bc25mer_77998
AGTCCTGTTATTTCGATCCCAATCC	TACAACGTAAGCCTACTCGCTATTT
>bc25mer_77999|bc25mer_78000
GTGGATTCAGCCTTAAGGTCTACGG	CGTTAGGATTTGGCTATAGGCCTCC
>bc25mer_78001|bc25mer_78002
TTGGAGACAGCTTGCTAGATGCCAC	AGGAACCGACCGATCGTACTCGATG
>bc25mer_78003|bc25mer_78004
GTCCCCGAAAATTGAGTCGGGTTTG	ATTCCCGGAACTGGTAGCCTCGAAA
>bc25mer_78005|bc25mer_78006
AACCTTTCCTTTCGTGTCGCGTTTT	GGACTCGTAACCCTTGAAGTTGTAA
>bc25mer_78007|bc25mer_78008
GTGCGTCGATTCAACATGACTATAT	GCATACTGATAGTCAATGGTGCCGT
>bc25mer_78009|bc25mer_78010
CACAGAGGGCTGACAGAGCATTTAT	TTAGCTGTCGTTTACATGTTATCCA
>bc25mer_78014|bc25mer_78015
GTTATCGATCAGAGGCGTGTCGCGA	CACTTTTAAATCGGACTTCCATGTT
>bc25mer_78016|bc25mer_78017
TACGTTTCTATGTTCAGCCGTGAGA	AAGTGGTCGATGTCACTAGCACTTC
>bc25mer_78018|bc25mer_78019
TGTAGTTTTGCTACCTCGCTTCGTT	ATGTCAGGTGAGACTCCTCGTTTCC
>bc25mer_78020|bc25mer_78021
AAGTCGATACGGAGGCTTGGTCCGT	CTTAGCCTCCGGGAAAGATGGTTCT
>bc25mer_78022|bc25mer_78023
TATAAGGAAGGGTTCCACGCGGCAC	GGGTTGGTAAGCCTTGTGGTATCCC
>bc25mer_78024|bc25mer_78025
GTACGTTGTCACTCTACGGCGAACG	AAGGCCCTAACATATAGTGGGTTCT
>bc25mer_78026|bc25mer_78027
GTATTCGTGTGGTCGACTGCCATCT	GGTAGTCGTAATTAACTTGTCCTGA
>bc25mer_78028|bc25mer_78029
CGAAAAGGAGTCAGTGGCGCAGTCT	TTGAATGCGCCCTAGACAGAATAGG
>bc25mer_78030|bc25mer_78031
CGTGCCAGTTAGGTATGGGTAACCT	CAGCTAAGATCCTTGACTTGGGAAT
>bc25mer_78033|bc25mer_78034
ACTGGTTGCGTAGATAGGGCAGAGT	ATAAGGCCCACGTATCACCCAATAT
>bc25mer_78035|bc25mer_78036
CAAGATGCTACCCAGGGGTGCTGTT	TGTCTTAGCTCGAACCACTAAAGCT
>bc25mer_78038|bc25mer_78039
CAACATAGAGTGTTCGCAGCCAGTG	GTTGTAAGACCGCCATTGGGTACGG
>bc25mer_78040|bc25mer_78041
GGTATACCCACCACCTGCTACGGAT	TAGGGTGGATTCCGATGATGATCCC
>bc25mer_78042|bc25mer_78045
AGTACCATGGCTTGAACCTGGTTAC	CTTTTAAGGCCCTGCTCCAGTGCTA
>bc25mer_78044|bc25mer_78046
CTACACTCTCTGTCAGTAGCGGCGC	GGTACCATAGTTGGGGCAACGACTG
>bc25mer_78047|bc25mer_78050
AGGCCTCTACGCTTTACCCTAATAT	GTCTGGTCATCACGTATTGAAGTTC
>bc25mer_78049|bc25mer_78051
CGGTTCCCGGATAGTGTTTCACGGT	CGTGGAAATGTCTGCACGACGACGT
>bc25mer_78052|bc25mer_78053
CTCACATGCCCCAAAGTGCTGGTAG	AGGTACTTTAACTACGGCAAGCTGT
>bc25mer_78054|bc25mer_78056
ACTTCGGAGTGGGACTATATTATGG	GTAGTAAGGGTCGTCCCCGATGGTT
>bc25mer_78057|bc25mer_78058
CGATCGATGCTCTCTGACTTTAACG	TCGGATTATTCTCCCGGGGTCTGAG
>bc25mer_78060|bc25mer_78061
GGTTTTGTACCGGGCACCGTACTCA	TTATATGAATCTCGCGACCTTGGCC
>bc25mer_78062|bc25mer_78063
AGTCTGGGCGTCGTGCTTTTGTCAT	TTAGCAAGTGACCTCACGCTTAGTG
>bc25mer_78064|bc25mer_78065
CGTTACTAAGGCTGATCGCTTCACT	AGGACGATACGCAGTTTGGGAACTA
>bc25mer_78066|bc25mer_78067
TATGGTCCCTGTCCAGCTATCGACT	CCTGCGGTTAGTACAGACGAAGAGT
>bc25mer_78068|bc25mer_78069
CCGCGCTAAAATGGTTACTAAGAGC	GCGTGCTTATGATCTCACTGTTATC
>bc25mer_78070|bc25mer_78073
GGGGTCATCTTCGCCGCTAAGAGAC	TTGAGGTCTGCTGTCACCAGACTCG
>bc25mer_78072|bc25mer_78074
ACGTTCTACACCCAGCTAAGACGGA	TCATTTGCTATGACTATGCCCATAC
>bc25mer_78076|bc25mer_78077
TGCTTTGCCTGGTCACAGTTAGTTC	TATATCCGTGACCGAGTTCTCTAGA
>bc25mer_78078|bc25mer_78079
GGCGTCCTCCTGATACTAACTTAAG	TACCTTTGAGCCGTTTCCAAGGTAG
>bc25mer_78080|bc25mer_78083
GAGCGTGCTCGACCTCGCTACAAAA	AGATTCTCCCGTGGTCTACAGGAGT
>bc25mer_78084|bc25mer_78087
CATGCAGCGGAAGCATGTGCTTTGA	CTCGTATGATAACTCGACGACCGAT
>bc25mer_78086|bc25mer_78088
ACTTGATGTTCCGATCTGCGATGTA	TACCGCTACTCCACTTCACCGAATA
>bc25mer_78089|bc25mer_78090
GATCGCGATCTTTGCCTCACATGTT	ATATACAGTCAGGTCAGCCTTCCTT
>bc25mer_78092|bc25mer_78093
TTGTTCAAACGCCAGTACCGTACCC	GAACAGTAGGGAGTTCGGTTCACTC
>bc25mer_78094|bc25mer_78095
AGCGATAATGGAACCTGGATTTCCC	ATGGGAACGTCGCCGTTACTCTAGG
>bc25mer_78097|bc25mer_78100
GCATAGAGTACTTTCGGCCTACTGA	GCTAACGATTACCGTGTAACTTACT
>bc25mer_78099|bc25mer_78101
ACCCAGATCGCGTGATAGTCAACAT	TATCGACTTACCCTATATGGCACGC
>bc25mer_78102|bc25mer_78103
TGTGAACCGACCCATACTGGAGCGT	GTAGGATACGGTCCCCAAGGGGATT
>bc25mer_78105|bc25mer_78106
CACGTGAACCACCAGTGAAGCTAAC	GACAGCGCACTATTCTGACGCGGAA
>bc25mer_78108|bc25mer_78111
GACATCTGAATTACTAGAGTCGGCT	CCGGGTGTTGAACGACACTAGATTG
>bc25mer_78110|bc25mer_78112
ACAGCGGGATCGTACTCAAAAGTGC	GCGGTCAGTATGGATTCTACAAAGC
>bc25mer_78114|bc25mer_78115
AGCGACGACCGATCCATTGTGAGTA	TGTTCTGGAACGCTTTATCCTGAAA
>bc25mer_78116|bc25mer_78119
GGTATCGCTTCGCTATATATCAACT	CACCTGCCCGAGGTCTTATGTTTGG
>bc25mer_78118|bc25mer_78120
ATAGCCCCGGTCGACCGAGTATATC	ACAGATTGCGTGCCGCCTATGTCAT
>bc25mer_78121|bc25mer_78124
CTTATTGGAGGGCATTACCTGAAAC	GATTTATGCTGACTCTCAAGGAGCA
>bc25mer_78123|bc25mer_78125
TGAGTCGTAAAGCCACCATGGCTTT	AGTGGTGATTCTCTCCACTACGGGT
>bc25mer_78126|bc25mer_78127
GGGATATTTCTCGTACGTTGTACCG	TACGCTTTAAAATGCCCGGCTATCG
>bc25mer_78128|bc25mer_78129
GTTCGAACAGGTCTAGCTCGGAAAC	TGCTGGGTGTAACCTGGCTAAAACC
>bc25mer_78130|bc25mer_78131
TAGGCAAGCAGTTCGTTTTCAGTAC	GAACCGTCGCATTCTGGGTAATTTC
>bc25mer_78132|bc25mer_78133
GTTTTCGCAGAACTCATGACTGGTT	TTAGCACTCCCGAAGCGGTGTGTAG
>bc25mer_78135|bc25mer_78136
GTTTTGTACTCTGCTTCGATAGTCT	AAACTAGGTTTGTTTGTGCGGCGTT
>bc25mer_78137|bc25mer_78138
GTCAACTCAGTTTCCATGCGCTTCC	ACAGAGGTGTTTCATGGGTCCACCA
>bc25mer_78139|bc25mer_78140
TAATTGTCTTTACGCGGGGTATGCG	GTCGTGAAGAGGCTCACTCGTCGTC
>bc25mer_78141|bc25mer_78142
TAGGGAAAGTATATCGGCCTCTTGC	TAGTTCGTAATCGACGCGCTCGTGC
>bc25mer_78143|bc25mer_78144
GCTGGCCGATGATTTATACCCAATC	AAGGTGCGTTTGATGATAGACGCAT
>bc25mer_78145|bc25mer_78146
TGTCATCTTGGCGAATGACCTCGGA	GTACGTGTATCTCTGATTCGAACAG
>bc25mer_78147|bc25mer_78148
CTAGTTTGTAGGGTGTCCGTACTCT	TACCGCATCAGAAATCCAGTATCAA
>bc25mer_78149|bc25mer_78150
GTATACCGGCCTGACTTTCGCTATT	TAACCAATGTTTACGCTGCCGGGAG
>bc25mer_78151|bc25mer_78152
GGTTCATAGCCGTGGGCATCAAGGT	TTTCTATGTGATCGCACCTTTATCC
>bc25mer_78153|bc25mer_78157
TGGACATCAGCGTCCGGTAGACGTA	TAGAGCAAACCCTGCCCCGTTAAAG
>bc25mer_78155|bc25mer_78158
CTTAGCTTATTCCTGGCCTTCTGCA	GGGATCTAGTGATAACCCTCTTCCA
>bc25mer_78159|bc25mer_78160
TCGGGCAATTTGAACTACACACGTC	TGTCGTAAGATTCACAGCCGTTGTA
>bc25mer_78161|bc25mer_78162
GCTTAGTAGTTCGTGACGCACTTAC	TTGGTCACTTCTACATGCGGTCCTG
>bc25mer_78163|bc25mer_78164
GCGGGGATACTGTAGCATCGCTCTC	AGATTCACTTGCTGCGACCAGGATT
>bc25mer_78166|bc25mer_78167
AACTTGCGGTTCTGTTTACCGGAGC	GTGTGAGACATTTTATCGCCCTACA
>bc25mer_78168|bc25mer_78169
AACGCCGGATTAGGTGACCCCTTAG	TGGAGTTGGGAGCAGTTACCGTCTC
>bc25mer_78170|bc25mer_78171
CCTCCTTAAATAGTTGCCTCTCGCG	GTGGTAAACTATCCTGTCGTTGGCC
>bc25mer_78172|bc25mer_78173
GGTTAATCGATTGGACCGTGCAGCC	GAGATAGTGGCTCCTAACCATTGGT
>bc25mer_78174|bc25mer_78175
AGTTTATGCCGGGATACCACCTGCT	TCCACGAGCAACTGGCAATTCCCTA
>bc25mer_78176|bc25mer_78177
GTCTCCTCTTTCATCGTCAGAGCTT	GGAGGTCGGCATCTTATGTCTTACA
>bc25mer_78179|bc25mer_78180
CGTTCCCGAATACGCGCTATAGCTA	AGACACATGATCGCGCTGATTCTGT
>bc25mer_78181|bc25mer_78182
CTCTATCACACCGGCCCTTGTAACC	CGGCCAATGCGTGATATTCCCGAAA
>bc25mer_78183|bc25mer_78184
GCGGCATTAATCGATCCTGAGGGTG	GCATGACATACCGTTGGCGAGCAGT
>bc25mer_78185|bc25mer_78186
GGAGACTTAGCCAGTATTCGTCTAC	CAGTTCTCTTGTGTAAAGTAGCACC
>bc25mer_78188|bc25mer_78189
GCACACTAACATGAAGGCTCTACAC	GTACAATGCTAACGTTGTGCTACAT
>bc25mer_78191|bc25mer_78192
CTGATATGCTGGCTAGGGTAGCGCA	GAGCATATGTAAGTCACGGCGTGGC
>bc25mer_78193|bc25mer_78194
GGTTTGACATTACTCCCCTATTGAG	ATATCCTAATGTGCTGTACGAACGT
>bc25mer_78195|bc25mer_78196
ATGATATGCGCACGCTCTATTACGA	GAAGTTTCCGCGCATAAATCGGTTG
>bc25mer_78197|bc25mer_78198
CCTGGGGATTGGTTTGGCTATCTCC	CAATTAGTGCTCGCTACCGTTAGGT
>bc25mer_78199|bc25mer_78200
TGAACAGTGCCTACCATGTTGGGTA	TCTAGGACTGGACGCTTCAACGTCA
>bc25mer_78202|bc25mer_78203
AAGCGTTTATCCTCAATAAGTCGTG	CTCACGATTCGATGGTGTCGCTACC
>bc25mer_78204|bc25mer_78205
GGCTCACCTTATCTAATCCATAGGA	ATAGATCGATCACGGTCAGGCCTTT
>bc25mer_78206|bc25mer_78209
GCTTATCGTGACGCAACGTAGTACC	GTTCTTGCTGGGGAACACGGTTCTG
>bc25mer_78208|bc25mer_78210
AGTATCCAGTTGTTCGGCTGCATGC	TAAATCTGCCCGGTCAGTTAACACC
>bc25mer_78211|bc25mer_78212
GTTGGCAAGCCTAGACGACTACCCG	CCGAGTTGGACATTATTCCGTGTAG
>bc25mer_78213|bc25mer_78214
GTGGAGACGAAGTGGCGGAAAATAC	GGGTAGTTTCATGGCCCCGTTCATT
>bc25mer_78215|bc25mer_78216
ACTGTTTCGGTTTACCCATTTACCA	CCCGAGTAGCGGGACATTGAGTTTC
>bc25mer_78218|bc25mer_78219
CGTCTCTTATCTTCGCCTCGCAACT	ACTTTTATACCCTTCCTGCGTTTAG
>bc25mer_78220|bc25mer_78221
TATCGACAAACATGTGGACTGGCTC	CACCGCAGCCTTTACTCATAGCTAC
>bc25mer_78222|bc25mer_78223
ATCGCAATGTCGTTGGTGTACCTCC	GATTTGTATTTGCCTGCACTAACTA
>bc25mer_78224|bc25mer_78225
ACCACGATATGACTGAAAGAACCCA	GGTGGATACGGCTCACTAACTGTTG
>bc25mer_78226|bc25mer_78227
AGTGATTCTACCATGAGCTGGCCAG	AGGTTCGATTCACCACTACCTCCGC
>bc25mer_78228|bc25mer_78229
ATATAGGCTCCATTTCTGGCAGTTG	CGGCTATTATTATTTCCTTATCGCC
>bc25mer_78230|bc25mer_78231
ATGTTCTTGCTATTAACCGGCTTAT	GTAGTATGCGATCAATGGCCAGGGC
>bc25mer_78232|bc25mer_78233
CCTGTAGGTACGGTGAATAGTCCCG	CCTGACCTAGCTGTGTTAAGGAATT
>bc25mer_78234|bc25mer_78237
CGTCTAAGAGTTTTGTCGGTCAACT	CATTATTGGTTACCGCCTGTCGTCT
>bc25mer_78238|bc25mer_78241
GACTGGTATAGTATTCGCTTGTTCA	GAATACGACACGCCAAGATACCCCA
>bc25mer_78240|bc25mer_78242
GTAATGAGTGATGCCTTAAGCTCAC	CGATGCTTTACCGTATATAAGACGC
>bc25mer_78243|bc25mer_78244
ACCAACCACGTACCGATGAACTAGC	TACAGGGACAGTCGAGGAGTTATAG
>bc25mer_78245|bc25mer_78246
CTTTGATCGTCAATCGCGGCGATAA	AGCGGCGTGACTATCTGGTTTACGC
>bc25mer_78247|bc25mer_78248
ATGACTTGTTTCACACGCCAACGCT	GTGGCCAGGTCCCGTCAACTTTTAT
>bc25mer_78249|bc25mer_78253
GTGTATGATAAAGGGGATCTACTCG	TCGGGCCATCAAAGATCGTGAGAAT
>bc25mer_78251|bc25mer_78254
CCATTTCGACAAGTGATCGCGGCAA	TCTGTTAAAGTCCTGACCCCTTATA
>bc25mer_78255|bc25mer_78256
ACCATTTTATGCACAATTCGTGTTT	ATGCGTTTAAGGAGCGTTCACACTG
>bc25mer_78257|bc25mer_78258
CCTATTCGATGCCAATATCACCAAA	TTGACTGATACGGCCGCGTTACTCG
>bc25mer_78259|bc25mer_78260
AACGGATTTCGTATCAAGGTCCGCG	CGACAGTTTAATCACGACCCCGTAC
>bc25mer_78262|bc25mer_78263
AGGCTATACGTGGTAGTCATTACTC	GGGACGGACTATGGCCAAGTCAGAC
>bc25mer_78264|bc25mer_78265
TGGTGATAATTCGCTGCTCACGCTG	CGTCCTCTGGTAGCAATACACCTAC
>bc25mer_78267|bc25mer_78268
CGGCTATGAGATGCCATACTGCACG	CCGTACCCGTACCATACTGGAGTGA
>bc25mer_78269|bc25mer_78270
AGTGTACGTGAGCGCATGCGAATCT	GTCTTGTAGCAGACCCGGCTTAAGC
>bc25mer_78273|bc25mer_78274
CAGAGAATAGCCCGGACGTCGCTTA	CCAAGGAATGTTTGCCTGCGCATCA
>bc25mer_78275|bc25mer_78276
CTCAGTAAGGCAGGGTTTCTAGGCT	AAGAGGCTTGTGCTAGATCATTTCC
>bc25mer_78278|bc25mer_78279
GGTGAGTCGGCGATCAATACCAATA	ATCACGCCCACCGGTAGATGAGTAA
>bc25mer_78280|bc25mer_78281
TAACTCACATAGGCGGGTTCGGTCA	ATGTGAACTGTAGGTGTCGGTGACC
>bc25mer_78282|bc25mer_78283
CGGATAGACAGAAGTCGCCCCATTG	AACCCATAGGCCAACCGGAGCTTAA
>bc25mer_78284|bc25mer_78285
ATATAGGACACGTCAGACGGCCAAA	TAGCACGTCTTACTTGGGTTAATGC
>bc25mer_78286|bc25mer_78287
AACTTTTCGGCACTTTTCGACTTCC	ATTACCGGGTGTGAGTGCTAATACC
>bc25mer_78288|bc25mer_78290
ACTGGCTTTGCGCATATGCTTCACG	TGGCTCTATAGTTTTCAACGCATGT
>bc25mer_78291|bc25mer_78292
CGGGAAGTTCGAGGTTGGTAACTGA	GTATTCTTTCGTTCCCCGGTAATGG
>bc25mer_78293|bc25mer_78294
GACAGAGACGCCTCTAGTGTTGACT	CACACAATTTCCTCGAAGGCATTAG
>bc25mer_78295|bc25mer_78298
CGACAGGATACCTAGTGCATATCTT	GGAAAAGTCGCTTCTCTAGGTGCGC
>bc25mer_78297|bc25mer_78299
AGATGTCGTGTCTCTGGTCTTAAGC	GGCAATTATTTTCACCCGTACTGTT
>bc25mer_78301|bc25mer_78302
GGGAGTATCGTTCTTGATTACGGGC	AACAAGTAGTGTTCCTTTCGCTGGT
>bc25mer_78303|bc25mer_78304
ATCTAGGCCGTCCGATCATGAGAAC	TCTTAGCTGCCGTCCCATGAGTAAG
>bc25mer_78305|bc25mer_78306
ATTGGAACCCGCCTACGATTTGAAT	GGTTTAGCAATCCGTCCATCATCTT
>bc25mer_78307|bc25mer_78308
ATAACCTGGTAATGTGTTAACCCTC	TTTATATTCTTTTGGTCCCAGCGCC
>bc25mer_78309|bc25mer_78310
TATCGGTCGGAGCAGGGTCTAGAGG	GCGCTCAATTCCGAGCTCATTCCTA
>bc25mer_78311|bc25mer_78312
CTCACTTCTAATGGACGTCTTTGCG	TGAGTCGATAAATCACTCGCACGCT
>bc25mer_78314|bc25mer_78315
CTTCGCTCGTTGTGAATAGCTTCCA	AACACCTTTATCATCGGTAATGGCA
>bc25mer_78316|bc25mer_78317
ACTAGTACGGCTCCTCTAGTATGTT	TGCCATATGACCTCGTTTTACAGTG
>bc25mer_78318|bc25mer_78319
CAAATCGGATCACCCAGGAGTTTAT	CCAACCAGACAACCATTATCATGTC
>bc25mer_78320|bc25mer_78323
CAGTTTACTAGGGGCGTACGAAGCA	GTCTAATAACCGCACATGCAGCGTT
>bc25mer_78322|bc25mer_78324
AATCTCACTTAGCGCTGTCATGTCT	AAGGTTAAGAGGACTTGGCTCGCCA
>bc25mer_78325|bc25mer_78326
CACAATGGTAGGTTTGGGCCACAGA	TGACATGGGGTCTGCTCTTACGGAG
>bc25mer_78327|bc25mer_78328
TAAAGGTGGTATCAGCTGCCGGTTC	AAGTTGACGTCTGTCCAAGGCAAAA
>bc25mer_78329|bc25mer_78330
CGTGATCCGGTAAACACAACACCCC	TGTAATACCTGGGACACGGTGGTGC
>bc25mer_78331|bc25mer_78332
GTACCTGGGCTCTTTAGTTGGGCTG	ATTCCTGGTTCCCTTACAATCGGCC
>bc25mer_78333|bc25mer_78334
CATCACAATTACCCTGTAGACCCCG	TGAATGACGCCTAAGCAGTTGATGC
>bc25mer_78335|bc25mer_78336
CCATTTGATATTGGACGAGGTAGGG	TCGGCCATACCGAGATAATTCCACG
>bc25mer_78337|bc25mer_78338
TATTACATGCGCGGTTGGGGTTACG	GGCCTAGAAGGGATCAGTCCTTCCA
>bc25mer_78339|bc25mer_78340
CACCTTGGAGGGTATATTTATTCGC	CTTCAATATGCAGGGTTCCGTGCTG
>bc25mer_78341|bc25mer_78345
AATACGTCTGTCGGTGACTGGGCAG	TTTGACTGGTAGTACGTAGCCCCGT
>bc25mer_78343|bc25mer_78346
CTACAATTCTGACCCGGGGCCTACA	AAGTTTTGGCGATCCTCAGCCGATC
>bc25mer_78347|bc25mer_78350
TGAATCCAATGCCCTTGGGTCTGAG	GTGGAACACGACGTGACCATTATTT
>bc25mer_78349|bc25mer_78352
CGTATTCGTTTGAGGACGTTCACAG	GACGTTTTAGTAACGACTACTCGCC
>bc25mer_78353|bc25mer_78354
TTTTCCAAGGCTGACATGTTAGGAC	ATAGATTGCCGCCGCGTTATTGGTC
>bc25mer_78355|bc25mer_78356
CCTGAAGTGCCGCGATTTCATAGAG	GAACTTGGGGATACTCTGCATCACC
>bc25mer_78357|bc25mer_78360
GTACTGATCGACACTATTACCGGCG	GACGGTAAGATCAACCGGACCTGTT
>bc25mer_78359|bc25mer_78361
TTTCTAACCGCCGACTTCTGATCGC	GGTTCGTCTTAGATCGCGCTAACTT
>bc25mer_78362|bc25mer_78363
ATAGCATAGCTGTAAGGGGCTGGGC	GATTATTCTGTCATAGCCTTAGCTC
>bc25mer_78364|bc25mer_78368
ATTTTAGGTCCCGTCTAATCTGATT	AGACGTAGACGGCTATGTTCGGCCA
>bc25mer_78366|bc25mer_78371
AGTAGTACGCCCATCATTCGTAGGG	ACGATCGATGACTCATCGGCCCATT
>bc25mer_78370|bc25mer_78372
TTTAGGGCATACTCCCTTGCGCAAG	ATAGTCACGTTGGCCTAATTTCGTG
>bc25mer_78373|bc25mer_78374
CTTCTTTAGGCCCATTGCTTAGGTC	GATGTAGGGCCGCCACAATATGCCT
>bc25mer_78375|bc25mer_78376
GAGGGTTTGTTCCCTTTCATGTCCA	CTCATACCTCGGTTCTATCGGGCGG
>bc25mer_78377|bc25mer_78378
TTACAAACCCCAGCTCGCTTATCGT	GCGTCGGTATCGGCAAAATTCACAC
>bc25mer_78380|bc25mer_78381
ACTGGACGAGCTAAGTGCTTTCAGA	GTATCTTTTAGGGAGCCCGTGAGCT
>bc25mer_78382|bc25mer_78383
CAAATTCGACCCGCGTACGATAAAG	ATAAGCCATTGCGCCGTATTGGACA
>bc25mer_78384|bc25mer_78385
TGCGTTTACTAGACACGTCGTGAAA	GAATTAATCCGGGCTGGGTACATGC
>bc25mer_78388|bc25mer_78389
GGTATGTCAGTGCGCCTGTCGCTAC	TTAGTGCACTCCCTGTCTGCTGTGC
>bc25mer_78390|bc25mer_78391
TCACACCTTGTGTCGTCTACGATGG	GTCATAGAATATACGAGCCGGCGTG
>bc25mer_78392|bc25mer_78393
CAAATGCAGAACCGGCAGCCAAGTA	GCCACTTGACGTAGGAAGATAGCTT
>bc25mer_78394|bc25mer_78395
CAGGGCTAAGGCTTTTCAATGACGC	ACCTCCGGTTCGACGAGTAATTAAA
>bc25mer_78396|bc25mer_78399
CTCAAGGGTGCTCGTGTTAAATCCC	GTTAGTTCATATGCCTCATCGCATA
>bc25mer_78398|bc25mer_78400
TTAGAAAATGCTCACGGACCCTTTG	GTGCCCTTAACATAGTATACAGCGC
>bc25mer_78401|bc25mer_78402
GTATGCATGGTAGCGGCTGATCACA	TCAGAAGCAGGCCACAGGTGCTATA
>bc25mer_78403|bc25mer_78404
CGGCAGGCCTAGGAAGATTGGTATA	GGGAACCATATTGACTTGGGGACCA
>bc25mer_78405|bc25mer_78406
TCCTAGAACAGTTTATCGTGGCGTG	AAGGAACGTGCTACCGTCTTGTTTC
>bc25mer_78407|bc25mer_78408
GGATAGTCAACGTCGGCTTGAGGCT	CTCAGGCTCCGACAGGTAACATAGG
>bc25mer_78409|bc25mer_78410
AATATGTCATGTCTGAGGCCGACAA	ATGGTCCATGTTCCCGCTACGTTTA
>bc25mer_78411|bc25mer_78414
GGCTGCGATTTAAATCAATGTACCC	TCCGACAGACCGCTCCTCATGTACT
>bc25mer_78413|bc25mer_78415
ACGTAACTGTTCTTAGGTACTTGCG	TTGACAGTAGCTCCTAAATGGGCGA
>bc25mer_78416|bc25mer_78417
TTTACCATGATACATGATGTCCCCG	TCTGATGAAGGGGCATACACGTCAT
>bc25mer_78418|bc25mer_78419
CGGGTGCATGAAAACGAGTCACTTG	AAGTACGATTTGACCAGGTCGCCTA
>bc25mer_78420|bc25mer_78421
GGTGATACAGCGGTTACGATCGGGT	GTAGCGATGGCGCTATTCGACTTAT
>bc25mer_78422|bc25mer_78425
AAGCTAATACCGCGCGACACAGACG	CCAAGGTAGAGCCTGCACGGTGTTA
>bc25mer_78424|bc25mer_78426
GGTATTACTCACTTTATCCGTCCTA	GACATTAGTAGTGACCTCTCGCATC
>bc25mer_78428|bc25mer_78429
AATAGTGCTTTTAGTCCCTACCGGG	TTGGTGATTACCTTGACGGCTGACT
>bc25mer_78430|bc25mer_78431
TGCTTGACAATACACTGTTTTCGTA	TGATGGACCTCCCTAGTTTCCTGGT
>bc25mer_78432|bc25mer_78435
GTTTCGGTCGAGTCACTTGCTTAAC	GCTTAGATAGACCCAATTACGCGGG
>bc25mer_78434|bc25mer_78437
CTACATTTTGATCGAGTACCGGCGA	ACTGAGTCGATTCCGTCGATACCGG
>bc25mer_78438|bc25mer_78439
CCAGCTAGGACTTGCGAGGTTAGCC	GTCTCATGTCCGTCGTGGGGTCATT
>bc25mer_78440|bc25mer_78441
AATAGGGTACGCCGGGACACCTTTC	GACACGATGAAATGGTACCGTTGCC
>bc25mer_78443|bc25mer_78444
GGCAGGTGCACTTTTAATACTGGCC	GTTTATAACCACACGGTACAGCGCC
>bc25mer_78445|bc25mer_78446
GTTTAGCTACCTCACCAAGGTCTGA	GCTATTACGGCGGCCTCATAAGCAG
>bc25mer_78447|bc25mer_78448
TCAGGCGTATACCTAGCACTATTTA	AATATCGGACGGGCCTGTAACTAAA
>bc25mer_78449|bc25mer_78450
AGGCGCTGAGTCATCTCTGAACGGA	ACATGTGGCCCGTTCTCATGTCGAA
>bc25mer_78451|bc25mer_78452
GCTAATCGGGGATTCCTCAATACCG	ATAACTCTCCTCGGGCCTAGCCCTT
>bc25mer_78453|bc25mer_78454
AAGATACCGTGTTCGTAACCGCCTT	CAACGAGTATCACCGGGTCGTGGTA
>bc25mer_78455|bc25mer_78456
CGTAGAGATTTTCGACCTCGTACCC	CTTATACCGAAGTCCACGCGCTGGT
>bc25mer_78457|bc25mer_78458
ATGTAGGAGCCGATGGTATCACACA	AGATCCCAACGCGGTTAACACAGCA
>bc25mer_78459|bc25mer_78460
AGGTGACTATGTTCACACCCCTTCG	GATTCTTCAGTAAGGCTGGCGTAAC
>bc25mer_78461|bc25mer_78462
TGGTCTATCTTAGAACTGGTGGCTC	TTGTCCTTTATTTAGGCTCTAGTCC
>bc25mer_78463|bc25mer_78464
ATAAGTTTTAATGCCTCACCGCCGC	GATTTTATGCAGTCACGCTCTCAAA
>bc25mer_78465|bc25mer_78466
AGAAGTACCATAACCCGGCTGATGT	TACATGAAGTTAATGCTCCCACGTT
>bc25mer_78467|bc25mer_78468
CGGCTTTGAACTCTAATGGACTCCG	GGCTCGTAATCACACATGTATTGTT
>bc25mer_78469|bc25mer_78470
ATCTAGTCCGACTGGCCTAACTTGA	GTATGTCGCTTACCTCATTCGTCAT
>bc25mer_78471|bc25mer_78472
ACGAAGGTACTCATAGCCCGCTTAT	CATGAGTGGGCGCGACAATCCTATT
>bc25mer_78473|bc25mer_78474
ACGATGGTCGGGCATACATTTATAT	ACTGTCTATAGATCCAGGACCGATC
>bc25mer_78475|bc25mer_78476
AGGGATTATCTATCAGCTAGTGTCT	CCGTATTGGTAGCTCCATAGGAGAT
>bc25mer_78477|bc25mer_78478
CGTTTGACCCGTTAGGCGTTGAAAG	AATGACCTGTTGGTACCCTTATCGT
>bc25mer_78479|bc25mer_78480
AATTCAGATCGCTATATCTGGTCAC	GTTGAGAGCTCTTCCCCTCAAGTTA
>bc25mer_78481|bc25mer_78482
ATAGCGGTTGGTAATCTGGCGACCC	GGTTGATCAGTGCGCACCGTCTTTT
>bc25mer_78483|bc25mer_78484
AGAGGTTTGATTCAGCTGGGGCTCA	GAGGGCCTGACACAATGGTTGCTAT
>bc25mer_78485|bc25mer_78488
GATGAAGCACTTCCTATGTATACCC	AAATATATCGCACTGCCCGCTGTAT
>bc25mer_78487|bc25mer_78489
GGCATGACTGCCATCATTGGTTCCT	GCCGTTTTAATATGCGATAAGCCTG
>bc25mer_78490|bc25mer_78491
CTTTGATTAGCACAGGTGGCCATTA	GCTTTTATTGATCCTACATTCGAGC
>bc25mer_78492|bc25mer_78493
TCGGTGCGTGTAACTTGCGCATCTA	GCGCGACATGAGATTCTTACTGAGT
>bc25mer_78494|bc25mer_78495
GGCTGGGACTCGCACAAGTTATAGG	CGGTTCATTGCGCTAACTTAGTGGG
>bc25mer_78496|bc25mer_78499
TGCAGAATGACGTTTCAGTTCCACA	ATTTCTTACGGCAGTTGATCGTTAC
>bc25mer_78500|bc25mer_78501
TCTGCTGTAGACGCATCGTAGCTGT	GACTGATATAGGTGGCAGGAAGTTG
>bc25mer_78502|bc25mer_78503
CGGGAATCGGCTATTCTATCTAAGA	GTAGGCTTCTCGTACAATGTCCGTT
>bc25mer_78504|bc25mer_78505
GATTGTACACTTCGTTGGCAAGCTC	CTACATTTTGGTTTATCGCTCGGGG
>bc25mer_78506|bc25mer_78507
TTCATGTCTTTGATCGGGCCGGTTT	TTACGTTTAGTCACACACAGGCCGT
>bc25mer_78508|bc25mer_78509
GTCATTGAACGCTGGCTGGGCAATA	AGAGTCTACTTGCCTTGTTGTCAAG
>bc25mer_78510|bc25mer_78511
GGATTCTCTTGTTGCGGTCGGATCA	CAATGTATTGGTATCCATTCCGCGG
>bc25mer_78512|bc25mer_78513
AGCCGCTGGCACGGAAACATAGATT	TGCCTCAACACTGGGATTCTGACAT
>bc25mer_78514|bc25mer_78515
GTGCTCGATTTCACTAGCCTTAAAA	ACGCGCTGATATCGCATAAGCTGTA
>bc25mer_78516|bc25mer_78517
TCGAGTCGTTCCGCATACTTATTAC	TTTGACGTTCTAGGTTCACTCAGCT
>bc25mer_78518|bc25mer_78519
TAGCGTTATACTTTGCGTGTGGGAG	ATGCTATTTCTCAGGGAGGCCGCTA
>bc25mer_78520|bc25mer_78521
CTATGCTTAAGAGGTCGGAATGCCG	TGGCACGTGTATTTATCCTTTCGGC
>bc25mer_78522|bc25mer_78523
GACAGATTAGTCTAGCACGGCCTTA	GGGTACCTTAATCCAGCTTGTCGAC
>bc25mer_78524|bc25mer_78525
TAGTAAGACGGATTGGACTTCACCC	AGCATGACTAGCAATGGCGCTTCTT
>bc25mer_78526|bc25mer_78527
ATATATGGGTGACCAGCCTAATATG	GAGATAAGGGCCGCGAACGCAATTA
>bc25mer_78528|bc25mer_78529
TAGATGCGGATTACGTGTCGCTGAG	ATGAGTTTTCCCTGCGGCAGAGAAA
>bc25mer_78530|bc25mer_78531
TGAACTGGAACTCCCTTTTGATCAC	CTTACCTGGCACGAATACCTCCGCT
>bc25mer_78532|bc25mer_78535
ATTGGTTCGTAGGCATCAGCAGTTA	TCACTTCAGGCCCTCCAGTTACAGA
>bc25mer_78534|bc25mer_78536
CCGCTAAGTCGATTTCGCCAGAGTC	CATCATTTGGGAGCATTTTCTGCGA
>bc25mer_78537|bc25mer_78538
TTTGGACTACCGGCATGCCTTTTGG	ACTTAGATGGGGCATGGGTATAGGA
>bc25mer_78539|bc25mer_78540
AAATGCAGTCCTTTAGCCGTTGGAC	CCACCGAGGCAAAGTGAACCGTTAT
>bc25mer_78541|bc25mer_78542
TTGATTCTCGACGTCGGTTAGGCAT	CGTGCTCACGTACGTTCCAGGACAA
>bc25mer_78543|bc25mer_78544
GACGGATTCTAGCACTGTCGTTACA	CGTGTGATACGAGTGACCTTCGGAC
>bc25mer_78546|bc25mer_78547
CTTGTTGATTACGACGCGGTCATAG	CCTCGGTAACGGTAAGTTCGTTAGT
>bc25mer_78548|bc25mer_78549
TGCGTAGATAGTTGGCCAATGCGAA	GTATGTACAACCTGGCCTCCCCATA
>bc25mer_78551|bc25mer_78552
TTCGTATCTGCGTTCTAGTGGGTCT	GGCACGTATGCACATTGCTTTAGCC
>bc25mer_78553|bc25mer_78554
TTGCCTTCGTACCCATAGTTAAAAG	ACGACTTGGAGAGCCCTAGTGGAAG
>bc25mer_78555|bc25mer_78556
CTTCAGCATACTATGAAAGTCCCAT	AGAGCTGGTATTCGCATTCCGAGTT
>bc25mer_78557|bc25mer_78558
GGCTAAGGCGCGACCAGTACGATAT	TTGTCTATGTGCGTTACTATCTGCG
>bc25mer_78559|bc25mer_78560
GTTAGGGCACTACCGTACTTTTCAC	TAAGATGCTCGCCATAGATGGATAT
>bc25mer_78561|bc25mer_78562
GCTTCTTATTCCGTATCGCGGCGAA	GTAACGTGCCACCAGTTAAGCTAGT
>bc25mer_78563|bc25mer_78564
CAGTCGATGCGACACCCGTATCTTA	GAATTGACTTAGACTCCACGGTGGC
>bc25mer_78565|bc25mer_78566
AGGATCGTTCGCGACTATACGTTGG	GGTAGTACTCTCCAGTCGATAATCT
>bc25mer_78567|bc25mer_78568
GTTATTTCAGTCCGTGCTCGCGACT	TTACAGTGACTTCCGGGTGGTCCAG
>bc25mer_78569|bc25mer_78570
ACGGATCTTGGGGCCTCACGAGATA	ATAGCATCGAGTCCCGTGTTTTATG
>bc25mer_78572|bc25mer_78575
CTGAACAAAATCTGTGACGGCCTCC	CAGAACTATTTGGTGCGATCAGCAC
>bc25mer_78574|bc25mer_78576
TTAAGTTCTAAGCTCGCTCTTCCTT	TTACAGGGCTGCTACTGCCATGCTA
>bc25mer_78577|bc25mer_78578
CTGGAAGCTGTGAGGTGGGGTACAT	GCTGACTATGGTATTACCGCGTCTT
>bc25mer_78579|bc25mer_78582
TCAATGTGACTCGAACTAGCACCTC	TGCTTATCATATACCTCAAGGTCTG
>bc25mer_78581|bc25mer_78583
GGTTTCATTAGATACGCCTTACTCA	ACACCCATCATCTGTCGTTCCTGCC
>bc25mer_78585|bc25mer_78586
GTGACGTTCATAGTTTCCTCCTTAT	GGTGACACAGTGCATCGATATTTCT
>bc25mer_78587|bc25mer_78588
GTTGACCGTATATCGCGTGCCAACT	GATCGTTCGTATCATTCACGATATC
>bc25mer_78589|bc25mer_78590
CTACCCGTAGGGTCGTCTCTTTTGC	CTTATCGCGGCAGCACTGTATCGTC
>bc25mer_78591|bc25mer_78592
TACCGTTGATTAGATCCAAGGCCGC	TAAGTTTCCGTCGGCGTGAGTGCTG
>bc25mer_78593|bc25mer_78594
TACAATTATTGGCCCGGCTGATCAG	CCGCTTTTCACTTTCCTCGCTGGTA
>bc25mer_78595|bc25mer_78596
AGATCAAGTCGCGCGTGTTCGACTG	CGTTGCGTTAAAGGCCCGCTTCAAG
>bc25mer_78597|bc25mer_78598
AATTGTTTGCCCCGCACTTTAAGCG	AGCCTACGTGTCAATCCCGTACCTC
>bc25mer_78599|bc25mer_78600
GGGATTAGGGAATTTACGGTCGAAG	GAAGAGTCGACTTACCAGTTCTAGT
>bc25mer_78601|bc25mer_78602
ATTCATGCCCAGCGACTACTGCGAA	ATACCTTGTGCCCTAAGCGGTGCAG
>bc25mer_78604|bc25mer_78605
GATGGATTCAGGCTTACTCACTACT	GAAGCTAAGTACACCTATTCCGCCC
>bc25mer_78606|bc25mer_78607
GTAGCGCACGATAAACTCAACAAAA	GGAGCCAGCGCGTTGACAACTACTA
>bc25mer_78608|bc25mer_78609
GCAGTATGACGCTCTTCGATCGGTG	GATTATTTCCCGAGGCATGGTCAGT
>bc25mer_78611|bc25mer_78612
GAGTCGATAACTAGGTCCCCAAGCA	AGCGAGTCGGCATTCCTTCGTTAAG
>bc25mer_78613|bc25mer_78614
TGCGATATGCTTTACGAGTGACCAA	CCTCGGGTTTGACGAAACGATGCAC
>bc25mer_78615|bc25mer_78616
CATAGATTCCGCACGATAATTCCAA	GAGAAGTGCTCATGCCGTTCGTACC
>bc25mer_78617|bc25mer_78618
GGAATTGTGGGTGCCTCTTCACCGA	GCTGTATGTCGAGCCTCTTGGATTA
>bc25mer_78619|bc25mer_78620
TTTGGTTGGTTTCCTCAACACGTAA	TTGGTTCCTCCGACACCATAACACA
>bc25mer_78621|bc25mer_78622
TGTCATTTATTTTGGCGCGGCAGTC	TACGCCCGTAAGCTACCGGAGACAG
>bc25mer_78623|bc25mer_78624
TTAGGAGTCCGAGTAACTCGCTTAA	GTTAGTCAGTGGCTGCGTTGAAGAA
>bc25mer_78625|bc25mer_78626
AGTGAAAATACTGCATGAGTGCCAC	CGATAAGTTTACGCGCCTGACCGTG
>bc25mer_78628|bc25mer_78629
TGACGGACTTTGATTTCATTCCGAA	TGATCAGATGACTCAACGTGCCGGA
>bc25mer_78630|bc25mer_78631
GTGGGTTTACAGTTGTATACTCATG	GTATAACACGACCAGGTTTCCCCGG
>bc25mer_78632|bc25mer_78633
TAGTTCGTAAGCGGAGGGCAGTCAC	TGGCACGTATTCCTGACAGTGGGTA
>bc25mer_78634|bc25mer_78637
TTTAATGATTCGCGCAGCAGCTAAA	ACTTCTATGGAAAGTGGCAAGCGCT
>bc25mer_78636|bc25mer_78638
TATAGACTCGACTGCGGGAGTTCAT	TGATTTCTGACCGAGTCGAGATCCC
>bc25mer_78639|bc25mer_78640
TTGTACTGTAATCCCAACCCTATGA	CAACGAATTGCGCTCGTCTTACAGA
>bc25mer_78641|bc25mer_78642
CTGAAGAGTTCGCTAGACAGACCAC	ACAGATAGCTCCTTTTGGCGGTGAT
>bc25mer_78644|bc25mer_78645
CATGTGGACGCAGTAGCCTAGTAAC	TTCTTTCTAGCACTGTTGGACGCGA
>bc25mer_78647|bc25mer_78648
CTATTATTAGCTTTGGCCTGGTGTG	GTGGTTTGGACTCTTTCCTCTATCC
>bc25mer_78649|bc25mer_78650
TTGAATCGTTACCCCTGGTCGGTCC	CAGTGGGAAGAGCCTTTAACCCTTC
>bc25mer_78651|bc25mer_78652
GAGTGTTGGGTGACCCGGTCATACT	TCTGTTGCCTAGCTTACTCATAGCA
>bc25mer_78653|bc25mer_78654
ATTGCGGTAACTGATCGCCGGTCTT	TCGTAATGATTACTAACCCTTGCCA
>bc25mer_78655|bc25mer_78656
TCTTTTGGGGCTTGGTCTTACCTAT	GATACTTACGTTTGGCTGGCATTCA
>bc25mer_78657|bc25mer_78658
TAACGACGATCACCGCGCTAGGTGA	AGGCTGTTCTAACTCTCCGGTACTG
>bc25mer_78659|bc25mer_78660
GCATGCTAAGGCTAGGCGATTTTGT	GGTGGCCTATGACTAGAGATAAACT
>bc25mer_78662|bc25mer_78663
AGCAGGAGTCGTACGCCTTCGATAA	CGACAGACTAGCGAAAGCTGCATGT
>bc25mer_78664|bc25mer_78667
TAGGTGCGTTATCTATACATCTGCA	GTGGGCTCGTTCGATTCGACAATCG
>bc25mer_78666|bc25mer_78668
ATGCTGCACTGATCGTATGTAAGCG	CAACTTCTTTCCCCAATCGGTAGTA
>bc25mer_78670|bc25mer_78671
ATCAAAGATCGCAACGACTCGTATA	ATACGCGGTTTTAGACATGACCCTT
>bc25mer_78672|bc25mer_78673
TCTCTTTCTGAGACGGACCTGTGAG	TAATTCTGTGTCGATCCTCATCGCG
>bc25mer_78675|bc25mer_78676
ACAGAGCCCTTTACGGCGTTCGTAG	CTAGCTTTTGCGACGGTCTGTTTAT
>bc25mer_78678|bc25mer_78679
GCAATGTAGATAGGTAGTCGCCATC	AATTTTCAAGGTCCGTACAGCGTGC
>bc25mer_78680|bc25mer_78681
CTTACGAACCTTGTCGACCGCAAAG	GATAGGATTGTATCTTGTCGGCCCC
>bc25mer_78682|bc25mer_78685
GGCTATGTAATCAGGAGGTAGACGG	CGGAAGAGATGCGGTGACTAACGAC
>bc25mer_78684|bc25mer_78686
AAACGTGATGAGGCCACCGCCATAA	ATAACGTCCGTGGTCATGACTAGGC
>bc25mer_78687|bc25mer_78688
AACTCGGGCTGCAGTTTCAAATTAA	CTAGACTTCACCAGCGATCGGCAGG
>bc25mer_78689|bc25mer_78690
ATACGTCATTATTGGGTGCTCCGCC	TGTCGGGCATTCCGCATCTAATTTT
>bc25mer_78691|bc25mer_78692
ATTTGAAGTAACTAAGTGTCCCGCG	ATAAGTGCTAGATCGCGCTTGGCGA
>bc25mer_78693|bc25mer_78694
GTTATAGCTCGTCCCCGACAAAATC	CTCTTCCGGCTGAGGCGTATTCTAG
>bc25mer_78696|bc25mer_78699
TGATTGTGGTATAGTACATCGCCTC	GAGTAGCTATCGCGGCTCTCCTTTA
>bc25mer_78701|bc25mer_78702
TCATACGTGCAGTGGTGCGCATCTA	AAGCGGCAATGCCACAGAACTTTGT
>bc25mer_78703|bc25mer_78704
GACGTTTTCACGAGGCCTGAATGTC	TCTGTTCTAGCATCGATCATGTCAC
>bc25mer_78705|bc25mer_78706
TTCACGGATATGACGAGTGTCATCA	TTGGTATCATTACTACGTCGGCTAA
>bc25mer_78707|bc25mer_78708
TGGAGGAATCCCAGCGTTACTCAGT	AGCATACGGTACCAATGGAGTTTCC
>bc25mer_78709|bc25mer_78710
GCCACGTTTCTTGGGCTATGTCAGT	GCACTACGACAACCCGATACTCAGC
>bc25mer_78712|bc25mer_78713
ACCACGACCATACAACGACGGACAA	AGTTACTTCTGGGCTTTTATGTCAC
>bc25mer_78715|bc25mer_78716
ATTTTACTACGTTCCCCTGATGATC	CAATGGTGATTAATTCTTAGTCCGC
>bc25mer_78717|bc25mer_78718
GGGGTTCAGATGCCACGGAATCAGA	AATCTCAGAATGCTCAGGTGCCGTT
>bc25mer_78719|bc25mer_78720
CGTTTGGCAGGCTAGTAATTTTCCC	ACCTCGGAGCTTAAGACGGTGTTAA
>bc25mer_78721|bc25mer_78722
GTAGAATGGTTGCGGTGGTACTTAT	TGTGATAGACTAGCGACCACGCGAA
>bc25mer_78723|bc25mer_78726
GCTAGGCGCGGAGATACGCATATGG	CTTGTTACCACCATTCGGACTAGGA
>bc25mer_78725|bc25mer_78727
CGTAGTAGTTCATGTCTCCAAACAT	TCAACCCGCCTGTGGACCGAATAAC
>bc25mer_78728|bc25mer_78729
GTTGTAAGCCTGGAGAGCCGTGTTC	TATCGAAGGCAGTCACCATTACTGG
>bc25mer_78731|bc25mer_78732
CCGTAGGATAAAGAGCTGCACGGCT	AGCGAATTAAGTAGCCCAGCCTATA
>bc25mer_78733|bc25mer_78734
ATTGAAAGCCGGGTGAGTCTCTCAT	CGCAGTAATCGCCATTGTTTCTGGT
>bc25mer_78735|bc25mer_78736
GCGTGCATTACCCTTTAAGCCATCT	ATTGGTTCATGTGTGGACCGGACCG
>bc25mer_78738|bc25mer_78740
TGTCCTGTTAACGTGGCCACTGTAA	AATTGTAGTGCCGTTCGTTCCGAAT
>bc25mer_78741|bc25mer_78742
TTGATGCTGGGCCTAGATGTTGCCT	CTGTCCACGCGATCATGCTACTTCT
>bc25mer_78743|bc25mer_78744
TGATATTGTTCTCCCAGGACCACAC	GCATAGGTCTGCACCGTCAGACATC
>bc25mer_78745|bc25mer_78746
GGTTAGCATCGGATCGTTCGTTAAC	TGAGCTGATGGGTCTGACGGTGATC
>bc25mer_78747|bc25mer_78748
TGAGATGGCACGATTCCATCGGCTC	CACGAATTGATCTCCGCGACGGGTT
>bc25mer_78749|bc25mer_78750
CGGGAATATTGAGATTCGAGCGGTA	AGCGTCAAGGCCCAGCTACTCTTTC
>bc25mer_78751|bc25mer_78754
TACATCTCTACGGCATCACGGTTCG	TTAAAACTGGACCTCCTAGTTCAGG
>bc25mer_78753|bc25mer_78755
TCGCAACTCACAAGATTGGTAACCT	AGTAACTGTCGGCAGCATCGTGACC
>bc25mer_78756|bc25mer_78757
GTCGATAGCGTAGCTAAACGTCCCG	AGTCAACAGAGCTATCGCGGTTACC
>bc25mer_78758|bc25mer_78761
GGTACTATGGCGCTCATTCGATCAC	AGCAGTAATCACTGGCGAGCTTCCA
>bc25mer_78762|bc25mer_78763
GATATCTGCCCACCAGGTTGCTACT	CCGATAGTTGTGAACCCGAGCGCTT
>bc25mer_78764|bc25mer_78765
AGGTCGAACGAGGACTGCTCTTATG	AATCGAGCGTCGGTTAGGTAACATG
>bc25mer_78767|bc25mer_78768
TTGGACTTTATACTAAACCAGCCCT	CAAGTTGAGGCGGACGTCGTCAGTT
>bc25mer_78769|bc25mer_78770
GGTAAACCAGCATTCAAAGTCAGGC	GAAGATCCTGATGCCGCGTAGACGG
>bc25mer_78771|bc25mer_78775
GCCAACGCGCACTTGCGAAATAATA	GCCACGAAACATCGTATATCAGAAT
>bc25mer_78773|bc25mer_78776
CCGTAAGAGTCGCATAGAGAGTTCG	GGAGCGACAATGCCGCAGTATTTGA
>bc25mer_78777|bc25mer_78778
GTTCGAGGCAACTTAGCGTACTTAT	GTCTACGTTGATTTAGGCCCTCTGA
>bc25mer_78779|bc25mer_78780
TTCTACACGGCCGTCCTTCCCTTAC	TGCTAGATGGTCGCGAGGCTCTTAC
>bc25mer_78781|bc25mer_78782
TGAGCCCGCAATATTCGCATGGGAT	CAATCATACTCCCACCTTCCTTCGG
>bc25mer_78783|bc25mer_78784
GGGATTAGTCAATATTCGCGCTACC	TGTTGGCATATCGTTCAATGCCCCT
>bc25mer_78785|bc25mer_78786
ATTCTCACAGCCGGCCTGATACAGT	TTGGCGCTGAATTTGCTCCCCTTTT
>bc25mer_78787|bc25mer_78788
ATCCGGTGTTCTTTGGAGCCGTAAT	TAATTCACGGTTGTACCACACTGTG
>bc25mer_78789|bc25mer_78790
GCTTAAAACCACCCCACATAGCCGA	TGATTATGTCCCGTTTCCTCTTTGG
>bc25mer_78791|bc25mer_78794
TGTGAAGCAGTTGTCCCTAATAGTA	TGATAAGTGTCCGGGTCCGGGTGTA
>bc25mer_78793|bc25mer_78795
ATAGTAAACCTTTTGTGGCCCCAAG	CACATAAGCGCCGGCAATCATTGAT
>bc25mer_78796|bc25mer_78797
GTCTGAACTTTGGCGCTAGGGAGAG	TTGCGCCGTCAGGTAGCTATGTTTA
>bc25mer_78798|bc25mer_78799
CGGAGGTGTGTTCGCTACCTATATT	TTGGGTGTGATGATATCGTCTTGCC
>bc25mer_78800|bc25mer_78801
GTTATTGAGCCACATGCGCGGAGAG	TCTTGGAAATCTGTGGTCCCATATG
>bc25mer_78802|bc25mer_78803
ACACTGGTAGGTCATATAAATCCAC	GTTCAATTTCGGACGGTGTACTCTT
>bc25mer_78804|bc25mer_78805
TTGAGACTTGATACGTGCAGCAACA	CTTGTTTGAGCACTGGATCGCGGAT
>bc25mer_78806|bc25mer_78807
TAATTGTACGTAGCCTTGCGGACGA	AGACTAAGGGCCGCTTGACATACTC
>bc25mer_78808|bc25mer_78809
ATGAATTACTCTCTGGCTCTGAGTA	GGTTTACCAAACCTGTGTATCCTTG
>bc25mer_78810|bc25mer_78811
GTCTGCGGGATTAGGGTTCAAACCA	AGTGATGTCAGGGGACTCGTTCGTT
>bc25mer_78812|bc25mer_78813
AGGGTTATTCTCGCCTTAGTGCATA	CTGGGGACGACTAGCCAGCTATTAG
>bc25mer_78814|bc25mer_78815
GCTTTAATGGAAGGTTCGTTACCCT	GGATCGTGCTTACCACTGTGAGCTC
>bc25mer_78816|bc25mer_78817
GCACTTACCCGCAGCTCTGAAAGTT	ACGAAAACTGCATTAGTTGGCCGCT
>bc25mer_78818|bc25mer_78819
AAGTGGAGCTTTCAGCGGATCAGTC	TGTAATTCAGGTGCGATCAGCTCGT
>bc25mer_78820|bc25mer_78821
TCCGTGTGAACTTATGCGTCCACTC	TTGTGATTACCCCTGTCAAACTAAG
>bc25mer_78822|bc25mer_78823
TCTGCTCGTACCAAGCACATCTGAT	TCGGATAGTTTGATTCATAGCGCCT
>bc25mer_78824|bc25mer_78825
CCTTATACGTTTGGGCGTTTCTCGC	GTTGCTGTTCCCCATCGGGAACGTA
>bc25mer_78826|bc25mer_78827
CTGTACGCAACCGCGATATCGCTGT	CCACATTCCCACTTGTGAACGAGCA
>bc25mer_78828|bc25mer_78829
CTTCGGAGATATTGTGCCCCGTGAG	TGTTGAGTCGAGCCATTTAATCGGC
>bc25mer_78831|bc25mer_78832
CGAGTTCACCCTACGACTTGCGTAG	TACGGTCATAGAGTTTCGCACCGGT
>bc25mer_78833|bc25mer_78834
AGCTCGTGTGGATATCTGTATTAGA	AATTAATGCCTGACGGTTTTACCTG
>bc25mer_78835|bc25mer_78836
GTTCAGTCGGATACCTATTCGCTCA	GTCATGTAATTAAGCTGCCAACGCC
>bc25mer_78838|bc25mer_78839
TGGTGGGTTATTCACACTCTGCTAT	TTCACACTACATAGCCTGCATCAGA
>bc25mer_78840|bc25mer_78841
GCTCTTAATTTCAGTTTCCAGAGGA	TACATCGTTACAGTGGAGACGCCTA
>bc25mer_78842|bc25mer_78843
AAAACGGACGCATTGCCTCGTAAAA	GATGGTCCGATAGCAATGCGCCCTT
>bc25mer_78845|bc25mer_78846
GATTCTTGTGAATACTTGCCTCCGG	CACGACTTGATGCTTCAACACACCC
>bc25mer_78847|bc25mer_78848
AGGGCATTTAGCATTACTAGTGTCC	TATCACGGAGTTACGCTCGGACTGG
>bc25mer_78849|bc25mer_78850
TTGGCGTAATCGTCAGGGCAGAGTC	CGGTTGGAATTGCTCTAGTTCCGGG
>bc25mer_78851|bc25mer_78854
CTGGAGATCAGTCACAAAGGACGCG	CGCCTTATTCTCCAAAACGATGTAC
>bc25mer_78853|bc25mer_78855
GTCATAGGAAGGGTGATTCGGTCTT	GGCTACCGAACAGGATAAGTCGATC
>bc25mer_78856|bc25mer_78857
CCACTAACGTTCTGCCTTCTGAATG	TTTATGGCCTTAGCGTCGCTACGAC
>bc25mer_78858|bc25mer_78859
GAGAGTACCTTGTCAAGTGCTGGCT	ACGTGTTTACCCGTTGAGTGGCTCA
>bc25mer_78860|bc25mer_78861
TGACTGATTTCAGGCGGAATGTCCG	ATAGGCGACACCTGTGTTGGCTAAG
>bc25mer_78862|bc25mer_78863
ATTAATGGTGGCCGGTCGTCATATA	GACGTATTCCTTTCAATATCCCTAC
>bc25mer_78864|bc25mer_78865
AATGGCTGTAATACCCTCGCAACTG	TGCACGACTGCTAGCATGCCAATGT
>bc25mer_78866|bc25mer_78867
TACACGGTATATCGAGCGGAGTCTA	GTAGGAGACTCCCGCTCAAGGTGAG
>bc25mer_78868|bc25mer_78869
CGAACGTCGGTCCTTAATAAGATGA	GGGGTGTCAGTTACGGTGGGAGAAA
>bc25mer_78870|bc25mer_78871
AAGGGTAATATTAGGCTTCGAGTCG	AAGTGATCAGAACCGCATGGGCGTC
>bc25mer_78872|bc25mer_78873
CGGTGGAAGGCAGAATGCTTTAGTA	TTGTGTATCTGCGTAGCTACGTACA
>bc25mer_78875|bc25mer_78880
GAGCAGATAACGCGGGGACACTCAC	GCATGAAACCTTAGTTCTCGTCAGT
>bc25mer_78877|bc25mer_78881
GCCTTAGGGACTGTGGCAACTGTTC	TGGTAAAACCCTGGCTGCTCAAAGG
>bc25mer_78882|bc25mer_78883
AGCGGTGGACCCGAACTTTAAAGGG	GTATGCCTCCATCGCTTATCATTTA
>bc25mer_78884|bc25mer_78887
CGGGGAGCTACTTGGCCTACCTATG	TCGTACTGTGGGCGGTCAGAAAAGA
>bc25mer_78886|bc25mer_78888
GCTTACTAGGGGTGTACGCCGTGAG	CCAAGGTGTTTATGCGGCTACCGTA
>bc25mer_78889|bc25mer_78890
GATATTGTACTGTGAGGCCCAGCTG	AATGGATTGGTTTCACGCATTCCGC
>bc25mer_78891|bc25mer_78892
TCGTACAGTAGGCGCGAGAGTACTG	CCCTAGACTGATCCTGTTAATCATA
>bc25mer_78893|bc25mer_78894
TCTCAATACGCCTTAACGGTCCTAC	CGAAGATGTATTGACTGCCCGTTTC
>bc25mer_78895|bc25mer_78896
CAATGCCATCAGAGCCCCTGAGTCT	GAACTGTATACTCGTCTCCTGTGGG
>bc25mer_78897|bc25mer_78898
GCTTCAGCGTGACTAGAGTTGAATC	GCTTGTGTGACGACCTGTTTCACCT
>bc25mer_78899|bc25mer_78900
TGCTACGCCGCAGTCGTCGAATTAT	GAGTAAGGTTCCCTCCTCATTGAAA
>bc25mer_78901|bc25mer_78902
ACGGAATCTACCTTATCATTCGTTT	CTAGAGCTGTATCGTTATGTGTCCC
>bc25mer_78903|bc25mer_78904
AGCGTAGCTGTCCGTAAGTGTTTAC	TACTTAGAGAAGGCGGCGGCTGACT
>bc25mer_78905|bc25mer_78906
ATGGAGGCGAATCTTCAGTGACAGG	GTTCAACGTTATTAACCTCGGCAAG
>bc25mer_78907|bc25mer_78908
ACAGTAAATGATATGGCTGCTGCCC	ATGGTCACCGTTTGGCCAAAGAGGA
>bc25mer_78909|bc25mer_78910
CCATGAAGATGCACCGTTTCTCGTG	ACTGTAGTCAACGCTCTGTTTCTAG
>bc25mer_78911|bc25mer_78912
ATCCAACCAAGGCTCTAGCTCGAAG	TAAGGTGAACTCCCTTCGTATGATG
>bc25mer_78913|bc25mer_78914
AGTATCATATCAGCCGATTGTCTCC	CAAAGCTCTCACGCGATGACTTCCG
>bc25mer_78915|bc25mer_78916
ACCGTACCTCGACAGTTACAATCCG	TTGCTAGGAGCCGTCGCTATTTATC
>bc25mer_78917|bc25mer_78918
GGCTAACGGTTATTAACAGGGGTTA	GTCGCTTCCAGATTTGTACAACGTT
>bc25mer_78919|bc25mer_78923
GAGCGACATATGATCTGTCCGGGGC	CCGTATCGGTATAGTTATAGCACAG
>bc25mer_78921|bc25mer_78926
AATCGTGTGTGCTAACGTCTTAGGC	GGTGAATATAGTTTACCACGGTCGC
>bc25mer_78927|bc25mer_78928
AATCATGTTATCCCGTATGCGGCCA	GATTTGCTGCTTTTCCACTCGCCCC
>bc25mer_78929|bc25mer_78930
AATATGACGTGTCCACAGATGCTGG	CACACTTTCTTGTTTCTCGATCGCT
>bc25mer_78931|bc25mer_78934
AGTAGACCCGGCTGCTAACATTGCT	CTCGTAATCGGGAAGTTTCCTCACC
>bc25mer_78933|bc25mer_78935
TAAGCTCACCTATGACACACTCTCT	TTATTTATCGGGGCGGGAGCGTAAC
>bc25mer_78936|bc25mer_78937
ATGGTATAGGCCTACGCTCACTGTC	TGGGAGATTAAATTTGCCGCCACGT
>bc25mer_78938|bc25mer_78941
GCCCACTACTGCCTCGACAGTATGA	TTAGGGCAATGTCACCTCGTTGGTC
>bc25mer_78940|bc25mer_78942
AGGCTTGGATAAACGCTACTTAGCG	ACCGATGATGCATTAGTTCGATCTA
>bc25mer_78943|bc25mer_78944
AACACGCAAACTAGGAGAATGGATT	ACAACCACCGAACGATGTTGGGTCA
>bc25mer_78945|bc25mer_78946
CAATCCATGCCCACTTCATAGTGTT	GGCAGCTTATATTCGTTTCCTTAAA
>bc25mer_78947|bc25mer_78948
CGAGTTAGTCACTAGGACCGGTAGG	GCTTAATTACTCTCCGTCAATGATT
>bc25mer_78950|bc25mer_78951
GTGAACGACGTTGTTACTCATATAC	GTTACTATCGCTTTCCTCGGATCTA
>bc25mer_78952|bc25mer_78953
GTACGCTACAAGACCATGTAATCGT	CTACGGTGGTGATAGTGATAAAGGG
>bc25mer_78954|bc25mer_78955
GGTCGATTTCTAAGCAGGGCGCATC	ATCCTATGTTCACTCGAACTTAGAT
>bc25mer_78956|bc25mer_78957
CAAGGCTAGTGAGTAGCTGTATGGT	ATAGGGCCAGCTGCATTACTCCTAA
>bc25mer_78958|bc25mer_78959
GGGCGCAATAACTATTGACTGCTGA	ATGTCGCTATTGTTTAGTGCCTATC
>bc25mer_78960|bc25mer_78961
ATAGCAACTACTTAGATGGCGCTCT	AGGCTGACTACCGTCTATTAATCCG
>bc25mer_78962|bc25mer_78963
GCTGACTGATCTGTGATCTGGTAAC	GGCAGACTCGATGAATCGGCTATGG
>bc25mer_78964|bc25mer_78965
ATCATTATTTCTCGTCGATTGCGAC	ATGCACGCGACAGCTATGTTGAAGA
>bc25mer_78966|bc25mer_78967
TGCTGCTAAATCGTGGTCGTGAGCC	CTTGCCGTAAAGTTCCGCGGAGATC
>bc25mer_78968|bc25mer_78969
CCTTCGGCGCACTCATTTGTATCTG	CCAATGGTTAACAGCGGTCCGGACA
>bc25mer_78970|bc25mer_78971
GGTTTAAAGACTAAGGCGCCCGGTG	AGATCATATTGACCAGTGCCTCCGG
>bc25mer_78973|bc25mer_78974
GCGTATAAGGTCACAGCCCTCCTGT	GGCGATTGAACTGGCCTATCAGTCA
>bc25mer_78975|bc25mer_78976
GTACAATTCAGGGGTTGGCCTGAAG	GATCGGGATCACCCTCGGGTAAGTG
>bc25mer_78977|bc25mer_78980
GTGGATACTATAACCGATTAGCTCT	GCCTTGTATGCAGAGTATTCCTATT
>bc25mer_78979|bc25mer_78981
GCCTTTGCCATTCATGGTAATTAGG	GGCGAATGACATAGCTTGTCCCAGT
>bc25mer_78982|bc25mer_78983
AGTTTCCATTGGTCCTTGGCCACAG	GGGAACCGAGGTTACGCAAGTGTCT
>bc25mer_78984|bc25mer_78985
GTAGTTATGATCAGGGAGGCTGCTC	TTGGTAACCACGAGTCGTACCCAGT
>bc25mer_78986|bc25mer_78987
AAGGCTGCCCGCTGGATAGGTAATA	CCTGTAGATACACTTCTGCCAATCT
>bc25mer_78988|bc25mer_78989
AATTATCCAGTGTCGTGTCAGGACG	GGAATCGATCGTAGTCCACGTGCAT
>bc25mer_78990|bc25mer_78991
CCTATATGGAAGAGCCCACCTTAGG	TCTCTTTGTTCCTCACATTGGGAGC
>bc25mer_78992|bc25mer_78995
GGTGGAACATGACTCGCAGTGAAGC	CTTTGTATATGCGTGTACCTGCCGA
>bc25mer_78996|bc25mer_78997
GAAGCTCGGATATCGGACCCGGATC	CAAAATGGTCGTGTCCCATACCGAA
>bc25mer_78998|bc25mer_78999
TCTATGCGTTTGCGCGTATTAGTTC	ACTCCATCAAAATTTGGGACCGGCA
>bc25mer_79000|bc25mer_79001
TGCTGGCAGTCATACCTTTGGAACG	CGCTCTCAAATTTAGCGCTTGCTCA
>bc25mer_79002|bc25mer_79003
TTCGGAGCACGGGAGTCGTTACTTA	CAGTGGCTAGAAGCTAGTCGTCGGC
>bc25mer_79005|bc25mer_79006
GTCCGGCTTCTTACGTGAATCAAGT	AGGAGGTATTCCCACGGAACTCTTT
>bc25mer_79007|bc25mer_79008
GGCGTAGGCCATAAAGGTTCCCTAG	GTATGGAGTGCCCACATTACCTCGT
>bc25mer_79009|bc25mer_79010
AGATTGGTTAGTCATCTCGGGCGGG	GTGTTTAGTCTGATCCGCAAGTGGC
>bc25mer_79011|bc25mer_79012
TCACTTTAGTCGCTATACCCAGAAG	CACACTTATTCGAATCCGATGACGT
>bc25mer_79014|bc25mer_79015
AAGGTACCTACTGGGCCCGACTAAT	TAGGCTGGTCGGTCGAATCGCTTCA
>bc25mer_79016|bc25mer_79017
ATGGATTGTCGGCTAAAGGGTCCTG	AATACGAGGGTCCGCCATTTGAATT
>bc25mer_79018|bc25mer_79019
CGCCGACGTCAAATCTATATGCCAT	TGAATCTTAGGGTTGCGCTCGTGTA
>bc25mer_79021|bc25mer_79022
TACTGATGCATAGAGCCAGTGTCCA	GTGCCGAGTTACGCCATTCGTATTT
>bc25mer_79023|bc25mer_79024
GCTAGTTTGATAGGTATCTTTCCCG	ACAGACCTCGCCTTAGATCACTCGC
>bc25mer_79025|bc25mer_79026
GCGGTATCAACTTCGTATGGTCGGC	GTACAGAGAGATATGCGCGGAGGCC
>bc25mer_79027|bc25mer_79028
ATAGTCAGGTGCTAAGCCCCTATCA	TGTAGCCGCTTAAACCCCTATTTTC
>bc25mer_79029|bc25mer_79030
ATCAGTAGTTTTGCTTCCTTACCCG	TAAGGGCGCGAATTGACCATAATCG
>bc25mer_79031|bc25mer_79032
TACGGAATAGCCCCGTGATGTGTAC	CGATTGCCTTACTTAACCCGAGGAC
>bc25mer_79035|bc25mer_79036
GGTGACAATACCTGATTCGTCGGCG	CCTAATTATGCATCACGCGGCTTAT
>bc25mer_79037|bc25mer_79038
GGTGGATCGATTGCTACAGTCCTCT	AGATTACTGGCTATCGGCTACCCTT
>bc25mer_79039|bc25mer_79040
TGTCAGACGAACGGGTCCAATTTCC	TTGACTTCTGCGGTCGTCGTAACTC
>bc25mer_79041|bc25mer_79042
TAATGACTACGACACCGTGCGATCT	CGTGATCTTTAAGTCTCTAAGGCGT
>bc25mer_79044|bc25mer_79045
ACTGGGCTTTCGCTGGTTTCTATCA	GATGGCTTATATGTCCCACAGATTT
>bc25mer_79046|bc25mer_79047
CAGTCGAAGGCCGTTAGCAGTAACT	ATCGAGCGTGACGGTGGTAACTCGT
>bc25mer_79048|bc25mer_79049
CACAGTGTAAGCGAACCGGATCGAT	CTTAGTTGGTGCCTACGGTGTCCCT
>bc25mer_79050|bc25mer_79051
TAGTCCTAGACTGTTCGACCACTAT	GTTTATCGAGTTAATACGGGCCGCC
>bc25mer_79052|bc25mer_79055
ATTATGCCTGCGCTTTATCATCTTA	TAGGGAATTAGATGCGCCCGACGAC
>bc25mer_79054|bc25mer_79058
TCGTACTGTGGTATCAAAGTAACCT	GGTGCCTAATTCAGGAGTATAGTCA
>bc25mer_79057|bc25mer_79059
ACTTCATGATCGACCGCTATGAACC	ACCTCCTTCTCCGAATTTTCCTCAT
>bc25mer_79060|bc25mer_79061
GTACTAATCAGTGGTGCCAGGTACG	CCCTGTTAAGCACACCTAACAGTAT
>bc25mer_79063|bc25mer_79064
ATGCTAACGTCCTTAGTGTGCTTTA	TATCGCAACGCACATGGTGAAGGTC
>bc25mer_79066|bc25mer_79067
TATGCGGCTCGGGCGTACTAATATC	CCCAGCTTATCTACGAAGGTCCATA
>bc25mer_79068|bc25mer_79069
ACCGTTTTATAGCCATAGTATTCGT	AGCATTTCGCAACGATGATCGCATG
>bc25mer_79070|bc25mer_79071
CTTCCGGCAAACTCAATCGTCGTTC	CTTAAATCTAGAAGGGCTGCTGGAC
>bc25mer_79072|bc25mer_79073
ATGTAAGCCTGTGTCCCTTATGGTC	TGTGCTATTATCGGGTATCGGCGAC
>bc25mer_79074|bc25mer_79075
CAATAGAGTGATGTTTTCGCCCATG	TTTCTTTTGGCACGCGCATTTGGTA
>bc25mer_79076|bc25mer_79079
CTCAGCCGATACTACCTGTACATGA	ATGGATCGTCTAACTGAATCTCATT
>bc25mer_79078|bc25mer_79080
GTGAGCTACGTGCCCGATGAATTGC	GTAGTTTCAAACTCGCTAGCGTCAC
>bc25mer_79082|bc25mer_79083
TGCCGAGTAATGAAATAGGGCCGAC	AGCAATAAATTCCCGTGGAGCATTT
>bc25mer_79084|bc25mer_79085
ATGTTACTTTCGCGTACTGTCATTT	TACTGGAGTTCTCGTTTAGCCGGGT
>bc25mer_79086|bc25mer_79087
TTATGGTTGCCGCTTGTCGGACTCA	GCGATGTTCTAGCGTCAAGCTTGTA
>bc25mer_79088|bc25mer_79089
GCAGCATAGGTCCCGTAGAGGTATA	GAAGTATTCCGATGACTCTAACTCT
>bc25mer_79090|bc25mer_79091
GTCCTTTAGGTCGCCGGATACCACA	TAATGATGAGATGCCACCAGCTAAA
>bc25mer_79092|bc25mer_79093
TCAAGATTCCTCCTAATAGTCCTTG	ACGGAAAGTTGCTACGCTGTGTTTT
>bc25mer_79094|bc25mer_79095
CTTGGCGAAAGCTACCTACACTTTC	TGGTCGCTGGCATCGAATAATTTTG
>bc25mer_79096|bc25mer_79097
TTTTGAACCGCCATTTTGCGTACCT	TCACTGGGGTAACTTGTCTACGCCA
>bc25mer_79098|bc25mer_79099
TAGGAACGTTGGCAATAGTCCCGTC	ACGTGACCAACGAAGCCCATGTTAT
>bc25mer_79100|bc25mer_79101
TCCTCGTATAACCATCACATCGACT	TGAAATTTCCCCTCGTGAGGCTGAT
>bc25mer_79103|bc25mer_79104
TGAGATCACTCACTCTAAGACTTCG	ATCCATGATCCCAGAGCTCCAATAT
>bc25mer_79105|bc25mer_79106
GGTACTGCGTGATCCTGACTACAAG	TGCGTGATTACACTAATGCTAGCTG
>bc25mer_79107|bc25mer_79108
TGCCTTACCACCGAGGGTCATGAAA	AAAGTCCGTGTTCGCCATCATATAC
>bc25mer_79109|bc25mer_79110
AGACGATGGTTCAAGCCTCAGTGTG	CGGTCCCACCTACTTAATCAATATA
>bc25mer_79111|bc25mer_79112
TTTCGCCATCAGCCTCAGATACGAC	CGAGTCGTGCGCACCCCATTATCTA
>bc25mer_79113|bc25mer_79114
ATAGTGGGCGTGAGAGGGCATTGTC	TGTGACCATATAGGGTGCGCATCGG
>bc25mer_79115|bc25mer_79116
CTTCGTGTTAAACCTGTATGGAAAC	TCCGGATAGTAAAGTGGATTGGGCC
>bc25mer_79117|bc25mer_79118
GGTAAGTCAGGCTTAGCATTTCTGC	AGCTGATAAACCCGCGGTTCAGAGT
>bc25mer_79119|bc25mer_79120
AGGTTCGAATGTATGTCGAAAGCTC	CTGCGTATATATCTGTGGAATCACC
>bc25mer_79121|bc25mer_79122
TAACCCGTTGGTTTTGCCTGCATTG	CTTAGGTAGTGAAACCACGTCGTAT
>bc25mer_79123|bc25mer_79124
ACACATGATATCTCACTTCCTACCC	CTTCACTGCGTACTCGCAGAGCACA
>bc25mer_79125|bc25mer_79126
GGAGTCTGGACCATTGTCCATGCTT	TCTTGCGTTTCTCCTTAGCTGTGTT
>bc25mer_79127|bc25mer_79128
TAGTGTGTCAATCCAACACCCCAGT	AGGCCGTCCTTCCACTTTGTATAAG
>bc25mer_79129|bc25mer_79130
GAAGCTGGAAACTTACGTGCTCGGC	CAGTTTTCGTTCTTCCCAAACCGTT
>bc25mer_79131|bc25mer_79134
GGAGGCCGGCGCTGAGTTGAATTAT	CTCACATACCCGTGGATTGTAACTA
>bc25mer_79133|bc25mer_79135
AAAGTCCTAGTGCCACGTATGCAGT	TCCAGAGTAGAGTCGCGCTTCGTAG
>bc25mer_79136|bc25mer_79137
CTCTAGAGAGTCTCCTTAAAGTCCG	TGATGCGCTTGCCATGTATATAGCT
>bc25mer_79138|bc25mer_79139
GTGTCCGGAGGTAGTCCACATAATT	AACCGTTTGTAACAGCCTTGACCCA
>bc25mer_79140|bc25mer_79141
GTTCATAGGCCATTTTGTTCTACTT	GTGCTTTATCGCCTAAAATTCAGAC
>bc25mer_79142|bc25mer_79143
CTGTCAGCATAGACCCTATCGGGGT	GTTCGGATTATTGCTTTGCGCGCTC
>bc25mer_79144|bc25mer_79145
ATTTTGACCCTGGAGTAGACCCGCT	CATGCATTGGAAGCCCGGTCTGTTA
>bc25mer_79146|bc25mer_79147
CCCGGACACACCTATCGTGTTGTGT	TCTGGTTACATTACTCTCACGATGT
>bc25mer_79148|bc25mer_79149
TAAGGCTGGTCAGTGTCCGATCGGA	TGTCCAATGTTCCGGGTATGTCCGG
>bc25mer_79150|bc25mer_79151
ATACGAAGGTGGCGCTGATATGCCA	GCCATATAACGGTCTACTGGGCCTC
>bc25mer_79152|bc25mer_79153
ACCGGTTTGAGGTCGCATACTCTTC	TCCCAGCATTCCGTTCGATTAGACA
>bc25mer_79154|bc25mer_79155
GTATTCGTCAAGCCTATTTGGGGAC	ACGAGGGATTCACAAAATCCTTGGC
>bc25mer_79156|bc25mer_79159
GTCAGTTGGAGCAGACCCTCACTTC	AGGGTCACTGAGACTAATGTGCGAC
>bc25mer_79160|bc25mer_79161
TAGTCTGAGCGGATCGACGGGATAC	CTGGATTCGTCAGAGCAGTGTCGTG
>bc25mer_79162|bc25mer_79163
GCGTGCTGTAATCAGTCAAGCCAAT	GGTGGAACTGAGGGTTGTTGACGGA
>bc25mer_79164|bc25mer_79165
GGATAGAGTTACCCCTCTTTACTTG	ATATCATGGACTGCTCGCGCGGTAT
>bc25mer_79166|bc25mer_79167
GTGCGTATGACGTTCTCGTCTTAAA	CGTGTTCGCTTGAGCCTGCTGTAAA
>bc25mer_79168|bc25mer_79169
CTGAATCGTGAGCTTCCCAGAGGAA	GAGCTGCAGTATTACCGGTTATTCA
>bc25mer_79170|bc25mer_79171
ACTATTGACGTCTGAGGGCCCGTAA	CGGGTGAAGGGATTAACTGATGTGT
>bc25mer_79172|bc25mer_79173
TTGAATAATCCTTCCATTAACGGGT	GGCTTCGGAATACGGACCTTGTCTA
>bc25mer_79174|bc25mer_79175
AATATCGAGAGCGCTGCTGCGTTGG	TGGGCAGTCGTCTTTAATGTCCTAG
>bc25mer_79176|bc25mer_79177
CACGCATTAGATTAGGGGATCGACG	CGTAGATTTAAGTTGCGTTCCGCAC
>bc25mer_79178|bc25mer_79179
CTTTCGATGATCTTACTCCATGACA	GGGACAGTCTGCATATTTCCGTCTG
>bc25mer_79180|bc25mer_79181
GTGCATGTGGAACTGACGCCTGATC	ACGAAACAAGTGGCCATTGGTCAAC
>bc25mer_79182|bc25mer_79183
GTTCATAGCAGCCCATAGACGCTAT	GCAAGGAATACTGCTCGCTGTGACG
>bc25mer_79184|bc25mer_79185
CTAGTCAGGAGCTGTCTAAGTACTG	CCGACGACACGTGCCTTAGGATAAA
>bc25mer_79186|bc25mer_79187
TGATAGTGCGAACTTCGGGTCATAA	GAACTGATAATGTTCTCATGGTCCC
>bc25mer_79188|bc25mer_79189
GGACTGAGACGTATTTATAGCCACT	CTAGCCCCATGAGTTTCCTGAATTG
>bc25mer_79190|bc25mer_79191
ATTACTAATGTTTTGCCCTCGCAGG	GTTGGTGGCGTTAAATATTTCCGGC
>bc25mer_79192|bc25mer_79193
GATTCCTTGATGGGCTCTCGTGGAT	GAAAGTACTCCTGTGATAGGTACTC
>bc25mer_79194|bc25mer_79195
TTACTACGATTGCGCTTGTTGCCAG	GCCCTCTGTCTATAGGATCACGGTA
>bc25mer_79196|bc25mer_79197
GTTTCTGGGGTTTCTCATAGCTCTA	AATAACGGATATTGTGCTGCCCTGA
>bc25mer_79198|bc25mer_79199
TAGAGGCTAAAGCGCACTGTCCTTC	AATGCTTCTTACCTGCGGGTACTTA
>bc25mer_79200|bc25mer_79201
AGTCTCAGTGAATTTTGTGGGGACT	AAGCTATCTATTCACTCAGTGCACG
>bc25mer_79203|bc25mer_79204
ATGGTTTACCTTTGGTCCGCATCTG	TCGATTGACTTGTTTAAAACCCGTA
>bc25mer_79205|bc25mer_79206
ATGCGACGTACGCCTTCTTCTATCT	GCATACCCAGTTGGTCGAAAGGGTC
>bc25mer_79207|bc25mer_79210
ATCGTGTCATGGGCGATACTAAGTC	CCGTGCTCTTGTTGGTATTTCGACG
>bc25mer_79209|bc25mer_79211
CGTTTGGGGCTGTAGCGGTTCTTCA	GTGACATCACACGGTTGATCCTTGT
>bc25mer_79212|bc25mer_79213
AAGACTCTCGTCTTTCAACTGACAC	GATCGTGGCACTTGAGTAAAAGGTA
>bc25mer_79214|bc25mer_79215
CGAGTTCGTGTCCCCGGTTTTGAAT	GGATTGTGTAATCTTTCAGTGCCCA
>bc25mer_79216|bc25mer_79217
ATATGCCGTGTGGATTCAACTTGGA	CAGCCGATCTTTACAGTGGTTATCA
>bc25mer_79219|bc25mer_79220
GTAGCTCGGAAGGTCCGTAATGTCC	ACCAGTCCGGTAGTTATGATGGTTC
>bc25mer_79221|bc25mer_79222
GATCTGTGCACCGGGCTTGAGAGAT	GAGGCGGTTTTGGGCCCTAGTTAAG
>bc25mer_79225|bc25mer_79226
CAACGTGGTGGCCCATAAGAGGCTA	TTAGAGTACCGCGAGCTACCCAAGA
>bc25mer_79227|bc25mer_79228
TGGCCTGGTGTACCCATTACGAATG	CTCCGGCTGTTGAGGTAACGGTAAC
>bc25mer_79229|bc25mer_79230
TTGGGGATAGTTAGTACCTACGGCA	ATCAAGACAGTAGCGCCTCTATGTA
>bc25mer_79231|bc25mer_79232
GGCCTTCTTTTCTAATCAATGCTGC	ACTAAGTCCTCGACACAGGGATTGA
>bc25mer_79233|bc25mer_79234
CTCTCGTGAATTACGGCAACTCTGC	CCCGGTCTGGCGTATGCACCTATTA
>bc25mer_79235|bc25mer_79236
TGTTTCGTTCCAAGAAGTTATTGCC	CTGGGAGAATATCCCACGCATGGGT
>bc25mer_79237|bc25mer_79238
AGTATTGCTGTCGTCGCGCTCATTA	TCCGAGATAAACTACTCTCACTGGC
>bc25mer_79239|bc25mer_79242
TGGATCTTTACTAGTAGAACGTGAC	TAGGGGATATTCACACCCAAGCCTT
>bc25mer_79241|bc25mer_79243
GGAATCTATCACGCATGGTCGGACT	GATCTTCTTTGGCTCGGCAGCCGAT
>bc25mer_79244|bc25mer_79245
GTTCGTTCTCGACACTTTAGTGCGA	AGCGACTTAGGTTCGGAGGATACAC
>bc25mer_79246|bc25mer_79247
GGGCAGAAGTAGCCAAGGACAGATC	ATTCCTAGCAGGATAAGCGATGTAT
>bc25mer_79249|bc25mer_79250
CTTATTCAAGTTACACTCTTTGCGA	GAGGGCGTTCATCTGGGGTCGATAG
>bc25mer_79251|bc25mer_79256
AGTCTTAACGGGTTGACAGTCGCAA	ATCGCTGTTGTTTATCGTTAGCACA
>bc25mer_79255|bc25mer_79257
AGAGATTTAGGGTTGTCCCGAGTGA	TTTGGTAATAACCCGAGCTCATTGT
>bc25mer_79258|bc25mer_79259
TTAAGTTGAAGGCGGTACTGGCGAA	CCTCTCGCCGATAGTCATCTCGATA
>bc25mer_79261|bc25mer_79263
GGTGTACTTGCCTGTCAGCTAAAGA	GCGAATATGTATGGGGACACCCTTT
>bc25mer_79264|bc25mer_79265
CTTTCGGATCACGCGCAGCTATCAA	CTTAGCTGGGTCCTCCTATCAGTAC
>bc25mer_79266|bc25mer_79267
CTTGAAGCTTAGTGATCTTGAACCC	GTATCGTATCGCAGAGCCGTTGTTG
>bc25mer_79268|bc25mer_79269
CAGCAGGTAATCCTTGTCTCAGAGT	CGCGGTTAATGTGGAAGTACCCCGT
>bc25mer_79270|bc25mer_79271
TATGTTCCTGAATACCCGCATGCTG	CGCATGATTATGGCTCGATGTCAAC
>bc25mer_79272|bc25mer_79273
AGCAGTAACGACATCTGCTTGTTCA	GTCTATTAAGTTCGCTCCGCGTCAT
>bc25mer_79274|bc25mer_79275
ATACGTGTGACCGCGCGGACATTAC	AATCAGCTAGTCTGTATCCGTTAAC
>bc25mer_79276|bc25mer_79277
ATTTGTCATGCCATGGTAATTCTCG	AAGCTGCTAGTTGGGCCGTTATCAC
>bc25mer_79278|bc25mer_79279
AACTATGACGCCTCAGGGAGCGAAC	TTTTCTAACTCGTGCGCTTGTTCTC
>bc25mer_79280|bc25mer_79281
CGTTAGGACGGCTCCGGTGTAACAT	GGGGACGTCGTAAGAGTTCGGACTT
>bc25mer_79282|bc25mer_79283
TGTGAATCTGCTGCGATAGGGGTAG	TGTCATTCCCATATGGCTCACAATG
>bc25mer_79284|bc25mer_79285
TCACGTATGTACCTACAGGAGCGGA	GGTTATCTACACATGCCCGCAGAGT
>bc25mer_79286|bc25mer_79287
AGGTCTAACGCCAAGCACTCTTGTA	CGTAGATTCTCGCCGGAAGTAAGTG
>bc25mer_79288|bc25mer_79289
CTGACAAGTATTTATTCGGCCAGTA	TATGTAGTTTATGCTCACACTGGGC
>bc25mer_79290|bc25mer_79291
GTGGCGGTTGTCGTTAGCCCTAGTT	TCAGACTAGCCTCTCAGATGCGGGT
>bc25mer_79292|bc25mer_79293
CGTGCGTTTTAGATGTCAGCTCGTG	CGTTTACCATGTATCTTTACCACGA
>bc25mer_79294|bc25mer_79295
GAAGTTCTATTAAGTCGCGCCCCAG	ATTCACACACCTCCCATTACAAAGG
>bc25mer_79296|bc25mer_79297
GATCTGTATGCCCGGACTAAGGGCA	TAGAAGGTTTCACTGCTATACGCAC
>bc25mer_79298|bc25mer_79299
TGGTGCTCTACTAGCAAACCTGGTG	ATAGTAGCAAGCCGTTTGACCGTGC
>bc25mer_79301|bc25mer_79302
GGTTCTCGTGCCTTTAGGTCAGAGT	TGTACGCTGACTGTCCTGATAGGTT
>bc25mer_79303|bc25mer_79304
GTAGGATTGGTCGATGCAGCGACTG	GAATGGCCTCCCCTGAGTCACACTT
>bc25mer_79305|bc25mer_79306
GTCGCGGGTCACGAAGCTACAATAC	CGTAGGCGTAGGAAGTGCGTCACTC
>bc25mer_79307|bc25mer_79308
TTCTGCATTCACGTTACAGCTCAAA	GTTGTGGGAGGCTTTTCCCTTCTCA
>bc25mer_79309|bc25mer_79310
AGCTTGACTTCGGGCCAGACCATAA	TACTTGTTGTGTGTAGTCGACCTGC
>bc25mer_79311|bc25mer_79315
AATATGGTCCGCCCGTTGTGAAGTG	GGTTCCTGGTCAGGACTAGTGTACT
>bc25mer_79313|bc25mer_79316
AAATTTCCGTCGGAGTGACCATTGC	AACGCGGATTGAACTCCCGAAGGTG
>bc25mer_79317|bc25mer_79318
CCGTGCAGGTAACCCTTATGCCTCT	ACCAAATGTAGTGCGCGGAGACGTG
>bc25mer_79319|bc25mer_79321
CTAGAGCCTTTGCCTTCAGGTCAAC	TCAGGACTTAAGGCAGCCTCGATGT
>bc25mer_79322|bc25mer_79323
TCCGGTTGTTACTTAATAGCTTCTT	ACTCTTGTGTTCACGATACTCTATC
>bc25mer_79324|bc25mer_79325
CGTTTCATATGCCACAAAACGTTGT	AGGGCGTTGGTCATTTCCACTTTTG
>bc25mer_79326|bc25mer_79327
TAACGCGCTAACGTTCCGTCAATTC	CGACAGTATTTGGTTAGGTTGCTCC
>bc25mer_79328|bc25mer_79331
ATGAATCTCACTGGACTCCGAGTGA	ATGGCGTACTACCCTCTGTTGGATT
>bc25mer_79330|bc25mer_79332
CAGCTCCATGGCGCATACGAGGTAG	GGGTAAGCTCTCTCATAGGTTAGAC
>bc25mer_79333|bc25mer_79334
TATGTTGACCTGTCTTGGCTCGAAC	CCTGTTTCCCGACTCCCTGTCGTAG
>bc25mer_79335|bc25mer_79336
AGGGTTCTAGCAACATCATGCGGGG	GAGCGTAGGGCATCTCTCTTATAGC
>bc25mer_79337|bc25mer_79338
GTACATTGTTGTCGGTCGGTAGGAC	GCTTGTAGAGACGGAACTTAACGCT
>bc25mer_79339|bc25mer_79340
GGGTAACGGGCACTGCGAGATGATA	AACAGACGGGTTATCCTTGATGTAC
>bc25mer_79341|bc25mer_79342
GAATGAATCTTGGTTGCCTCTATGT	GGCAGTTATGGATCTAGAGCAATCC
>bc25mer_79344|bc25mer_79345
TGTCGGCTATGATACGTCACGCTGG	CGGTCACGTCGGAAATAACCTCTGA
>bc25mer_79346|bc25mer_79347
GTTGGACATCAGATTACTCTCATTG	TAGACTTACTCAGACGCATCTCACA
>bc25mer_79348|bc25mer_79349
CACATAGGTGTAGGTACTGTTCCTC	TAGTGTGCGATCATCATGCTTGTCT
>bc25mer_79350|bc25mer_79351
AAACTACCGTCCAGATAAGTGGTAC	AAACAAGACCTGGCATAGCACCATA
>bc25mer_79352|bc25mer_79353
AGTAACTGTGCATTCCACCTTAAGC	GTTGCTTTACTCGTGATAACTCTGA
>bc25mer_79354|bc25mer_79355
GAGGGCTACGCTTATTGACTGTCCG	GCTATGGACGAGTGTGCGTATGAGG
>bc25mer_79356|bc25mer_79357
GTAGCAGGGTGGCTGTAAAGCTAGG	CAAGAACGCGCCCGATGTGTAATTC
>bc25mer_79358|bc25mer_79359
AAGCGATATACACGGCTGGCCGTAG	CTCGCGCACTTAGGGATATTGCGTG
>bc25mer_79362|bc25mer_79365
GAAAACGAGTTCCGTAACTTGAGCC	GACTTGAGACACTCCACAATCGTTA
>bc25mer_79364|bc25mer_79366
TCATGACTTTGAACCTAATCTTGGC	TATTTTCTTGTACGGACCGGTCAAT
>bc25mer_79367|bc25mer_79368
ACAAGGCTGCGAGTGTACGGTTACG	TCGCGCCTTGTACCACGAGATGTTA
>bc25mer_79369|bc25mer_79370
GTGGGAGCCGTCACAGCTATTAGTC	CGTATGTGTTGCGTCGGACGTCAAA
>bc25mer_79371|bc25mer_79372
TCAGATCGGAATCTGGCTGATGTGC	AATCGGTTAAAGTATCCCCACCTGC
>bc25mer_79374|bc25mer_79375
TCTTTACTTGGCTTCCTCCCGTTCC	TTAATGTCTGTGGAGGTGGCGCGTT
>bc25mer_79376|bc25mer_79377
AGCATAGCCTCGTTCCCTAGAATAA	ACTCTGCACGCTCATACCGTGACAT
>bc25mer_79378|bc25mer_79383
GCATTAAAGTGTAACCCTACCTGGC	ATGGAAATAACTCAGAATACCCGCA
>bc25mer_79382|bc25mer_79384
TCTGCTATTCCTTTCACGTGGGTTA	CACTTGGTGATTTACAGGTTCCCAC
>bc25mer_79385|bc25mer_79386
ACTGAAACGTAATTGGGCTGCCTCA	AAGCGTGCTTCGGCTCCCAATAGAC
>bc25mer_79387|bc25mer_79388
GCGTCCTATGTCCCACTTCCCAATT	AGGGTTCTGTTAAGAGTTTTGCCAG
>bc25mer_79389|bc25mer_79390
AAGGATCTCTGCGCCGCATGAGTTG	AGCGGTTGTCTCTTATCGAACGACG
>bc25mer_79391|bc25mer_79392
GGTCCGTGTTCCCGTAATAACAACA	GGATCGGGTTCGCCCTTCGTTTATT
>bc25mer_79393|bc25mer_79394
GTATCCTTGTGCGGACATACGCGAG	AGACCGTGAGCTTTCGAACGCATAG
>bc25mer_79395|bc25mer_79396
CCAATGGTCCAGTCAGTTACGTGGA	GGCCCATCGAGCGTCAATACTTAAA
>bc25mer_79397|bc25mer_79398
CAGCGAGGGAGATGCTACGCGAATT	TGCTGTCCACCCGCAGGATACTCTA
>bc25mer_79399|bc25mer_79400
GGTTCGATGCTTAAGGCGCAATCTT	AACTGAAGTCTGTCACGCCGCAACA
>bc25mer_79401|bc25mer_79402
GGGTCGTAATGCCCTTCGGAACGTA	ACATGCAGTCGTCGATCGAAAATGA
>bc25mer_79403|bc25mer_79404
ATGTCTTTAGCCGTTTGCCGGACAA	GGAGGAACGCTTTACATGGACTACT
>bc25mer_79406|bc25mer_79407
GGAGCTATGGGCCTTATTCGATATC	GGTGATTTCAACCGGGTCGTTCATT
>bc25mer_79408|bc25mer_79409
TCTAGTCAGATGCCTTATTAGCACG	CGCCAGAGGTGTATTGACAACAACG
>bc25mer_79410|bc25mer_79411
CGTAAGAATGCAGTCCCGGCTCTCA	CTGCCTATTGACCATATATCCGATC
>bc25mer_79413|bc25mer_79414
GTAACTTTAACAACCCGATGGGGCT	GATCTGATTAATGCAGTTGTCTCTC
>bc25mer_79415|bc25mer_79419
AGAGGGGAGCTATGCATGATGAGGC	AAGACGCTGTGTAGTATGGGGAAAG
>bc25mer_79417|bc25mer_79420
TTGATTATGCGCCGTCAGTCCCTGA	TTTTATCACGCTCCGGTATGGTTTG
>bc25mer_79421|bc25mer_79422
CGCGATTTAGGCGAAAACTGGCGTC	GTCATTCCGAACCGCCTGAACACTC
>bc25mer_79423|bc25mer_79424
TCTTCTACGGCCAGGAGGATCGTGA	GACCTTATAGTGAGGCCCGAGGCAG
>bc25mer_79425|bc25mer_79426
ATATACGGTCCTCGTGCGCGGGTAA	GACGGGCAGTTCGCATTTATTTCTC
>bc25mer_79427|bc25mer_79428
CCGCTAACGTAGAGCCTTGATGTTT	GACGGGTTCTTTAGTCTGACGACGA
>bc25mer_79430|bc25mer_79433
CAGTCTGTTAAAATTCATCGGCATT	AATTCTGCGGCGATAACTAAGGCCT
>bc25mer_79432|bc25mer_79434
GCGGTTTCAGTGTCAGCCCATGAGT	CGCCTTGCTTATTGGTTAACGCTTC
>bc25mer_79436|bc25mer_79437
AGTTCCTATGGGTGTCGGATACACC	CAAAAGTGGCGGTGAGCGTTCACAA
>bc25mer_79438|bc25mer_79439
GATAACCAGGCCATTAAAGAATCTC	GCTCGGGTTTTCCTTGATTGGGTAC
>bc25mer_79440|bc25mer_79441
GAGTCGGTTCCCTCCTATTGCGTGT	GTCTCGGCTAACGACTATAAGTGAT
>bc25mer_79443|bc25mer_79444
GTGGTTGATTGAGGTAAGCTAGTCG	GTAAGTTCACGTAGCTCTCTCCGTA
>bc25mer_79445|bc25mer_79446
GGACGCATTAAGCTGGTCAACCGGT	ATCTCGGCATATGTACTCGATCGAT
>bc25mer_79448|bc25mer_79449
TTCCTTGTGTTTACTGGGCGAAGCG	TTGCGAAAGACCCTGGGACTAAACA
>bc25mer_79450|bc25mer_79451
GCAGTTCAGGAGGGAAGGTTTTCCC	ATGGTGCATCGCGTACAGCTTAGAT
>bc25mer_79453|bc25mer_79454
AAATCAGAGCCGTACATGGTGAGCT	GGTTTAGCGATTCGCCTGTTTGATG
>bc25mer_79455|bc25mer_79456
GGCGTGGAGCCCCGTGTATTAAATA	TGGAACTATCTACGACTGCGGCCTT
>bc25mer_79457|bc25mer_79458
TAGTTAGTAGCCTTCCTTCCGCTGA	TGCATTGGTTGGGAGAGCGATTTCA
>bc25mer_79459|bc25mer_79460
GTGATCAATTACCTGTACCGTGGCA	GACACAGGATTCCTATAAGGTCGCT
>bc25mer_79461|bc25mer_79462
AGCTGAACTGCGCTTCAATCTACAA	AAGTTTAGCGCTACTTCGTCTGTCG
>bc25mer_79463|bc25mer_79464
CTCAGGGCTATTGGGGCATATTCCT	ACCATGTTGAGTAATTGACGCCGTC
>bc25mer_79465|bc25mer_79466
AGCGTCACAAGGTAACTTCCGCACG	TATGACGTCGAATTGGTTTGGCCTC
>bc25mer_79467|bc25mer_79470
GAGTGGTGTTCAAGTGGGAGCGAAC	CACCTCTGCTTACTTTGTGGTTAAC
>bc25mer_79469|bc25mer_79471
ACCCGCAGAGTTCGTTAATTCGACG	CCGCGTATGTTATTACTAGATAGCC
>bc25mer_79472|bc25mer_79473
TGAGATCGTGCTCCTATTTCCTGCG	GTCCCATCAGGGCGTTTACGTACCA
>bc25mer_79474|bc25mer_79475
CAGTGCGTTATAGTTGCCGAACGCG	GGTTGCTGCTTGGCCTGCATTGTAT
>bc25mer_79476|bc25mer_79477
TGTTTACTCAATCAGGCGGTCGACA	GTTACGTAGACGCCGGAACACGTAC
>bc25mer_79478|bc25mer_79479
GCCTGACAGCATTTCGCGATAACGT	CCGGTACGCGGGTATCAAACCTATA
>bc25mer_79480|bc25mer_79481
GGGTTTGACTCGCTATTACACTAAT	TCATGAGTACGGGAGGCTACACGTT
>bc25mer_79482|bc25mer_79483
GGCGATTGTAGCTTACACAACCGGT	GCTCATGCTTATCAGTATGGGCAGT
>bc25mer_79484|bc25mer_79485
CTATCGTACTCCGGCGGCTTGAGTT	CTAGGGTGTCGAGGTATCTCGTGTC
>bc25mer_79486|bc25mer_79487
GGGCATCTTTCGTTAGGATTTCACG	ATCAAGCTATGACCTCCTGGAATCT
>bc25mer_79488|bc25mer_79489
GAAGAGTCGATTTCATATGCCCTTG	TAGGTGATCACACGGTGGACTAGCG
>bc25mer_79490|bc25mer_79491
ATAGCCTGTTATCGAGCAACGCTGT	CTCTACCTAGACTTGAAATTGGCAG
>bc25mer_79492|bc25mer_79493
ATAAGCGTTTGGTTCACTATCCGGA	TCGTCAAGGACTGGGTATTTACAAC
>bc25mer_79494|bc25mer_79497
CCTACGATGGGAAGGCCGAAACTCT	CTAATCATTGCGATGTAGGCTACGC
>bc25mer_79496|bc25mer_79498
GTTCTGTGGCCCTCATGGGCTCTAA	GTCGCATGAAGTGGGCCTTGTGATC
>bc25mer_79499|bc25mer_79500
GTGATGTCTATCGAATTTCTGCGAC	TGAATGCTCTGAAGCGACCGTATAG
>bc25mer_79501|bc25mer_79502
GCGCATGGTTGTATAAGCAACTCGA	GACCATGTGGCGATTGATATCAAAT
>bc25mer_79503|bc25mer_79504
ATTCTGTATGCACATCGGCTTCCAA	AGACGGAGTGGGTAAGTGTCGTGAA
>bc25mer_79505|bc25mer_79506
ACATTCTGTTAGAACCGCTGTTCCG	CTGATTGAGTTAACTATCCACGGCC
>bc25mer_79507|bc25mer_79508
AGAGCGGACTAGATGATAACCCACT	AAAGGGTCCATACTCTTCATAGGTC
>bc25mer_79509|bc25mer_79510
CGGCGAACCACCTTTACCCATTATG	CGATCGGTTGTCCTTATCGGGCTTT
>bc25mer_79511|bc25mer_79512
GCAGAGTGGGTCGCCTTCATTTCGA	CTGACAATAGTTCCGCTTGGACGTA
>bc25mer_79515|bc25mer_79516
CTAACATGGTTTGGATCACAGGAAG	GATAGTCGTAAATCTCTCGTCACCA
>bc25mer_79517|bc25mer_79518
GACGCGAAATTGGTTGATGTAATAG	GGCTAACCGGCTTGGTTACATGCTT
>bc25mer_79519|bc25mer_79522
TCTGGACCCAGTCTCCATCGATATT	GTCGTGTTTCCCTCGTTGTTCATAA
>bc25mer_79521|bc25mer_79523
CTGTAGCAGGTCCCTAATTAGCGTC	GTCTATCCTTGTTGGGTCTTAGAAA
>bc25mer_79524|bc25mer_79525
TGAATCGTCGGGGATTATGCTCCTC	GATAAGGTTGCCCAATCACCTCCTC
>bc25mer_79526|bc25mer_79527
ACAGTGACGTCCGTTGTCTATTTTA	CCATCGGCGTCTGTAAAGAATTGGA
>bc25mer_79528|bc25mer_79529
CGTGTGTCTAGTACACCAGGTGTTA	GACTAGAGAGCGACGCAATGCATGT
>bc25mer_79530|bc25mer_79533
GTTTGATTAGACATCGGTTTGGTCG	AACTCGATTTATTCAAGACCCCGGT
>bc25mer_79532|bc25mer_79534
GGGTAGTCTTACCTTAGCGAACACA	GAGCTTCTAGGAACTATTCGCTAGT
>bc25mer_79535|bc25mer_79536
TGAAGGTTATGCCCGCCGTTCAATG	CTTAATTAGGGTGCCCCGCGGGTTA
>bc25mer_79537|bc25mer_79538
TACGTCAGGTTCCTACGGGCATACA	ATCTGTTGCGGTGGTTCGCTATTTA
>bc25mer_79539|bc25mer_79540
GACCTTCGCTGTTGACATTGGCTAC	GCTAAGTGGCCTTCGAGAAGTGTCG
>bc25mer_79541|bc25mer_79542
GAGGTGTCACGGTAGATACGGTCGG	ATAGTCACGTTTGGCCGATTGAGGA
>bc25mer_79543|bc25mer_79545
GTTCGAGTTCCTTGGGTACAGACAC	ATCCCAGGTACATGCGTCGTTCTAA
>bc25mer_79547|bc25mer_79548
AATGCGTAACAACACGTACATGCAC	AGTGATAGTCGGTGTGCCAACCTGT
>bc25mer_79549|bc25mer_79550
CTTGAAGTTAATCAGTACACCCCGG	GAATGTCGCAATTTGGGGTCCCAGG
>bc25mer_79551|bc25mer_79552
GTTTTGGTCGTGCACCTTTATCACT	GGGTGTGATACCCCATATCACGTCA
>bc25mer_79553|bc25mer_79554
AAATCCTGAGCGCCCTTCACATTTA	TATCCCCGCAATCGAAGTACATCGA
>bc25mer_79555|bc25mer_79556
GACGGTGCGTTCGTCCCAATATTTG	TTCTGCCCGGCACGATTACTAAACG
>bc25mer_79557|bc25mer_79558
GCCTGGGTAGTCCAAATAACGTCGA	GATTGAGGTGTACCGGCAAGTCAGG
>bc25mer_79559|bc25mer_79560
GAAGCAGACGGCTACCACCTATTTC	ACTTTCTGATACGCGGGGCTAATCC
>bc25mer_79561|bc25mer_79562
TTGGTTCTGCTGACCCATAAAGCCA	TCTATCAGGATTAAAGCGCGTGCAG
>bc25mer_79563|bc25mer_79564
AGCTCGGATAATTCGTCATCGTTGA	AAAAGTATCGCTTGCGCTTCCGCAG
>bc25mer_79565|bc25mer_79566
GACCATATCTCCGATGCCCGGTTTT	AGAGGGCTCTTTCCCGTCTTGAGGA
>bc25mer_79567|bc25mer_79568
GTGGTAACTTCAGAGATAACAACCG	AAGCGTCTTATAGAGCTGCGTCGTC
>bc25mer_79569|bc25mer_79570
CCGCAAATGGTCTGAATGCCGAATG	AATTTTGGGAAGTCCGACGCCTAGT
>bc25mer_79571|bc25mer_79572
GCGTCAACATTCCTGAGCGACTAGT	CTGTGTTATGGCGCAATATTCCCAA
>bc25mer_79573|bc25mer_79574
GGCTTAACTACACATGGTGTTTGCG	TCAGTATCCTTTCACGGACACCGTA
>bc25mer_79575|bc25mer_79576
AGCGTATCTGGCCTTGAGGGGAAAC	CTGATGCGGGCTTGATGGAACTGAA
>bc25mer_79577|bc25mer_79578
CGTGCGTATTCACGAGTGGTAATCT	GAGTATGCGGATCGATTCGCGTACC
>bc25mer_79579|bc25mer_79580
ATACACTTTTATCGTGGCGCTTGAC	AGCCTTGAAGGTGAGGTCTAGCGAG
>bc25mer_79581|bc25mer_79582
TACGATTACTAGGCCAACGGTAGAT	AGAGCCCTAGAGGACGTATGTACAG
>bc25mer_79583|bc25mer_79584
ATCAGTACGGGTGCCCCGTTACATG	TTGCTGCTAACGCGATAGGTCTGAC
>bc25mer_79585|bc25mer_79586
AAACATTACTGTCTTAGGGCCTTAC	TCTTAGCGAATTGACTGTGCCAATA
>bc25mer_79588|bc25mer_79589
CCTTGTCGTATATTATTTGTGCGCA	TCTAGTACAGTTCATGCGCCGGCAT
>bc25mer_79591|bc25mer_79592
GTGATATTCCTCGTATCGATGAGAC	TTTACGAGTGCACATTCCCCGAATA
>bc25mer_79593|bc25mer_79594
CTTGTTATCACCCTCCAGGCACCTC	ACGGCAAGTATAACTCCTCATGTGT
>bc25mer_79595|bc25mer_79596
GCAGATTATGTCGATTGTCGTAGTC	CATTTCCCGTAAGGTAGTTGTGCTC
>bc25mer_79597|bc25mer_79598
TATTGACGACTTTCGACACGGCTGA	GGAAGTTATGAATCGCGGAGTGTGC
>bc25mer_79599|bc25mer_79600
CGGAAATGTACCACTCTGTCCGTAA	GCTGATGACGTCTGACCTAATTTAG
>bc25mer_79602|bc25mer_79603
GGACTGGCGCTTCCGCTTTCTATAC	GTTCAGCCTTATTTATTCGTCGCGA
>bc25mer_79604|bc25mer_79605
TCCGCGACAGGGTTATGCTGTTAGA	TCGCCTCGCATTGGCTTGTTATCAC
>bc25mer_79606|bc25mer_79607
GTGCCTGTACGTAATATAGGATCTT	ATAATTGGACCAGGGGCCTATCTCA
>bc25mer_79608|bc25mer_79609
TAAGGCACTAATTTGTTGTCCGTTC	TCGAGGACAAGTCATTTTGCGGCAT
>bc25mer_79610|bc25mer_79611
GTCGAGCGTCTTTCAGGTGGATTCG	ATACACCTCGTGTGTGCGCAAATCC
>bc25mer_79612|bc25mer_79613
GACTGGTGTAGAGGGCACGATCTTC	GCCAGCCGCTAACAGTCTATATCAG
>bc25mer_79614|bc25mer_79615
CCTATCTTTTGATTGACCCAGGGCT	AACCGTTAAGCTCTACTGGGGAGGA
>bc25mer_79616|bc25mer_79617
AAGGCAATACGCTTCACTTTGACTC	ACGGCGTCTAATTGAAAACCTCCAG
>bc25mer_79618|bc25mer_79619
TGTAACATGTCGCCCAACCTGTCAC	CAAGCCAGGAAATGGTGACCCGAAG
>bc25mer_79620|bc25mer_79621
GATGCGATACATTGGATTCTCAGCT	TCGACTTGGTTAACTGGGAGCGTAA
>bc25mer_79622|bc25mer_79625
AACAAGCAGGTGACGTAGAGTGTAT	CAGACGGGACTTTGTACTATGCCGA
>bc25mer_79624|bc25mer_79626
CGGAGTACTCCTCACAGTCTGGTCC	CGTAGCCTGCACGCCTTCGCTAATA
>bc25mer_79627|bc25mer_79628
CAACTCGTCCTCTCACGATATCGGT	TGGTTTCCAGTCTCTTAAGTATTCC
>bc25mer_79630|bc25mer_79631
AACTTATCATCGTCAGGGCATCTAG	AGAAAAGTCCGACGATCCTTCTTCT
>bc25mer_79632|bc25mer_79635
GGCTGTGGTAATACTACGCTATACT	GCAAAAGTTACCCCTAAGTTGTCCG
>bc25mer_79634|bc25mer_79636
ACCGAGGCGTGGTTCGGATACTACA	ATATGGCTATGTCGCACGCCGTGAC
>bc25mer_79639|bc25mer_79640
ATCTGATGGCGACTGCGGCTAGATA	TCGAGGAGCTGGGTCTTGCTACGAA
>bc25mer_79641|bc25mer_79642
ATTAACGGGCCAGGTTACTGCTAAG	ACGAGTGTCGTGCATGCATACACCT
>bc25mer_79643|bc25mer_79644
ACTCGTGCCCATGTTTTGTGCTAGG	CCTGTTCTCAACTATGCTCGATATC
>bc25mer_79645|bc25mer_79646
CGGTTAACGAACCGTTCTTGTGTGT	TATTTATGTCTCCTGCGCCAGATTT
>bc25mer_79647|bc25mer_79648
CAGCAATGGTAAGGAGCGGGCTCTT	CTCTAAGCTCGTTGTGACAGATATC
>bc25mer_79649|bc25mer_79650
TACTGGCTCCTGTGCCGCGAAAATT	ACGTACCAGTCTGACGCGATTGGAG
>bc25mer_79651|bc25mer_79652
GTGGTCATCTAGCCTCCTGACGAAT	GTTTGTGCCTCTCCGCTAATGATCA
>bc25mer_79653|bc25mer_79654
TCCTGGTTGGTAAGTGTACTTACCA	TTACTTTTGACGATCCCTGTTAGCC
>bc25mer_79655|bc25mer_79656
TACTTCAAATTGGGTATGTGTCCCC	ATTATTACGCCCTTTACTACCGTGT
>bc25mer_79657|bc25mer_79658
AGTCAGCTACGCTCCGCCTTTGTTG	TGGGATACCTGCCATTAAGTTAAGC
>bc25mer_79659|bc25mer_79660
GGTTATCTACAGTTTCGATCTCATC	AAATAGATCGCCCTGATCTTGAGTC
>bc25mer_79661|bc25mer_79662
ATGGATCGAGCATCTCCTCGAATGA	GTGGGAGTGTTTCCGCAAGCTTCTA
>bc25mer_79663|bc25mer_79664
AAAAGTCATCAGGGGTTCCTGTGGT	GTGTCGTCAGTTACTCACTGACTAC
>bc25mer_79665|bc25mer_79666
GGTGCCAATGCTTTCATTCTTAAGC	AGTCAATTAGTGAGCCCCGATGCTA
>bc25mer_79667|bc25mer_79671
TGATAGGTGACAGATTCGTACGCCT	ATCCAGTCCCGCGATGTGTTCTTGT
>bc25mer_79669|bc25mer_79672
AGGTGTCGTCATCTCAACACGTCCC	AGGACCTGGCTGCACTTAAGCATTG
>bc25mer_79674|bc25mer_79675
GACTTATACGCCGGTTCGGTATACA	GGAAACTTAGCTTAAGGCTCACTTG
>bc25mer_79676|bc25mer_79681
ATCCTATGGTTAACGAGCAGCATTT	GACATTCGAAGCCCAGTTAATTTTC
>bc25mer_79680|bc25mer_79682
GCACTAGCCCGGCTACCACAGATTA	AACGACTGGAGTGTGACGTCCTTCG
>bc25mer_79684|bc25mer_79688
TTAGAGTGGCTACCCGTGTATGTGG	ATCAGTCTTTCACACGATACCAGGG
>bc25mer_79686|bc25mer_79689
TGGATAGACTCGCTTATTCGGCCTT	TAGCCTTTTACTGCGGCGCACGTTT
>bc25mer_79690|bc25mer_79691
GACGTCAGGGAGGTAACCTGATTGC	CATCGAGTTGGGAGGAGCCTATCTA
>bc25mer_79692|bc25mer_79693
GCGGCCACTATCAGATAATTGTCAA	GATTCCTACCTTAAGCCGACGGCGG
>bc25mer_79694|bc25mer_79695
GCAGCGGAATGCTCTTACTTACATC	GCACTCTCACAATCGGAGCTCCGTT
>bc25mer_79696|bc25mer_79697
ATTAAGGCGGTTGGGAATCCCTCTG	TTTCGATAGCAGTACCTCAACTCGT
>bc25mer_79698|bc25mer_79699
GCAAGCGGGTACCACATTCATATCT	AATCTGCTACTTAGGCTTACGTCCT
>bc25mer_79700|bc25mer_79701
GGGCTCATGACAGCCATTAGCTGGA	GTACTCAGTCTAATCGCCAAACGCT
>bc25mer_79702|bc25mer_79703
ATTCTCTTAAACCTTCCAAGGTCTA	GTAACATTTGACGTAGGCCACGCGC
>bc25mer_79705|bc25mer_79706
TATCATGTATCGGTAATACCACTGG	TCCGGAGTTGCGTGGCTTTAACATT
>bc25mer_79707|bc25mer_79708
TATGAACGCCTAAACCATGCTGCCA	AATGAGTTTTCGTAACTTCCCACGG
>bc25mer_79709|bc25mer_79710
CATCATTTTCGATTAGCCTCGTTCT	TACGGTTAACCTGTTTCATTCGCCT
>bc25mer_79711|bc25mer_79712
GAGTGCACTGGTCATCTCATACATA	AATCTAGGGAGTTCTCGACAGTATC
>bc25mer_79713|bc25mer_79714
TTGGTGTTAGGTGCCTGTCCCATTT	AGATGGACTTACGTTTATACCGCTT
>bc25mer_79716|bc25mer_79717
GCGAAAGGTTCGTTTCACAAGCATC	TACCTGATTAATGCGTGGCGATGTC
>bc25mer_79718|bc25mer_79719
CCTATGACCAAGGCACCACCACGTT	TACCGCAATTCCTTGATATCCGATA
>bc25mer_79720|bc25mer_79721
GGACCTTGGTCGAGCGCCATCTATA	TCATTCATCGTGTGCATCAACAGTT
>bc25mer_79722|bc25mer_79723
TCATTGGTCTGACGGTTCGGGTTCC	TGCTCTTGATTGCGTCGGTGACTGG
>bc25mer_79724|bc25mer_79725
ATACTAACGGTGGCGGTGACATACG	GTAGAAGATTAGAGACGCTCTGATG
>bc25mer_79726|bc25mer_79727
AGACCTATGGTTCCGCTCATGTGTT	ATTGTCACCCATTTAGCGAGATAGC
>bc25mer_79728|bc25mer_79729
ACTTCGGTTATCGGCGTTTATGCCG	GACGTAGATTGCCCCATACGCAGTG
>bc25mer_79730|bc25mer_79731
CAACGTATTTGTTCGTCTACTCGCA	TGCTAGGGTGCGTCCAACACGTTAA
>bc25mer_79732|bc25mer_79733
TCGCGTAGTTCTGATAACCTTTCCG	TACTGCGGATCAATTTTGTGCCATG
>bc25mer_79734|bc25mer_79735
GATCAGTGTATCGTGCGTTCCTATC	CGTATTACGTGCCAGATTGCTTGGG
>bc25mer_79736|bc25mer_79739
GATCAATTAGATTGTCCGCGAGCTC	GTCATCGCTTCCGGGGCATCTTTAT
>bc25mer_79738|bc25mer_79740
GGTAGAGTGATCGGTCCGTCGCTTC	GTAGTCAGGGCTCGGAGGAGTTAAT
>bc25mer_79741|bc25mer_79744
CAAAACCCTGTTGGCGCACATATCC	AATGCGATGCCTTGTACGATGGCGA
>bc25mer_79743|bc25mer_79747
AGCTACATGCCGCCCACACAATCTA	TTAGGTCGTGCTAACCAGACTACAC
>bc25mer_79746|bc25mer_79748
ACAAAGGCTACTCGTTAGTCTCGTC	GGACATACGATGCTATCTTTAGCCA
>bc25mer_79749|bc25mer_79750
GTGCTCTACCTGCCAACTCCTATAT	AAGGAGGAGTCGCGAAACCTTTTCG
>bc25mer_79751|bc25mer_79752
CGTTGGACGTTTCTACATCAGTTCC	AGAGTCGAGTCCAGGACCACGTTAT
>bc25mer_79753|bc25mer_79754
GATTCCATAGTGGGCGGCAACCAGT	ACTTGGGACATGCGCCAATTATTCT
>bc25mer_79755|bc25mer_79758
TGTAACCGTTCGGGACCATCGAGTT	CGAGCTGGATTCCCTCTGGTTAATG
>bc25mer_79757|bc25mer_79759
AGGTTACGCCCAATCGACTGTTTGG	CTGTTAAATACCTAGCCAAGACCGC
>bc25mer_79760|bc25mer_79761
GTCAAAGCTACGGTTGAGTTCACCC	TAGGCTGGCGACTCGTCATTTAGAA
>bc25mer_79762|bc25mer_79763
GGCCCACATAACTGTATTCGCTTGC	GTACTCAATGTCGTTCTAGAGTGTA
>bc25mer_79764|bc25mer_79765
CTACCATGATATGCGTCGTCACAAG	TCAGTTTGAACGCTGGTATTTCGCT
>bc25mer_79766|bc25mer_79767
ATTTCTGGTCCCGAGGCTAGGACAT	GGAAGCGGTATTATCTCATCAACTA
>bc25mer_79768|bc25mer_79769
CGACGAAATAACGCCTCGCTACTTG	CGTGGGCTCGCTGTAAACTTGTTCA
>bc25mer_79770|bc25mer_79771
TTGGATTCCCTTAGAATCTCCTGTC	TGTTCTCAGAGCGACCGGATATTTG
>bc25mer_79772|bc25mer_79773
GAGGTAATGTGTGTCCGCTCCTAAG	AGTGTTAAAGATCAAAACCGCCTCC
>bc25mer_79774|bc25mer_79775
GTGGAGAATACTCGTGGCCTTGACT	GGCAAGGAGCACGTCTGGTTGTCAT
>bc25mer_79776|bc25mer_79777
ACGGCGAGTATTTGAGTCCTAAGAC	TTATGCGGATTCACGTCTTGGTTTG
>bc25mer_79778|bc25mer_79779
CATGCCATCAGGGCTTCTAATGCGA	ACCGGTTTGTCTATCACAAGTTCTT
>bc25mer_79780|bc25mer_79781
CGGTCCAGTATATCCACCGGGGATC	TCCCGAAGGATTCACCACTGAAACG
>bc25mer_79782|bc25mer_79783
CGTTGGGCGAACCCATCTGAGAGAA	TACGACATCTTGTAGGAACTCTTAG
>bc25mer_79784|bc25mer_79786
TAACGTGTCGTGGGAGCTCAGACGT	CCGACTACGAGGGTTCGAGTTTATA
>bc25mer_79788|bc25mer_79791
CGGTTGGTATCGGGAGTTCTCGTTC	TTGCTAGTAAGCCGCTAGTTAAACT
>bc25mer_79790|bc25mer_79794
ACCGTGTTATATCAGGGCAAGCCAC	TATTATCGGACCTGTGTGGGGCCCA
>bc25mer_79793|bc25mer_79795
ATAAGTCTACCGTTCCAGGTGTCAG	GGCAATCAGTCTTGCGCCATAGGTA
>bc25mer_79796|bc25mer_79797
CTACTCAGTCTATGCCTCACGCAGG	AACTCCTGTTGATCCTAGAACGATT
>bc25mer_79798|bc25mer_79799
ATTTAGCCGTAGCCCCGTTTATACT	CAGCCTAGCATGGGTGACTCGACTG
>bc25mer_79800|bc25mer_79801
GAAGTAATACAGTGCAGCTCGTTCT	CTTGTTTCTAGGTCCGCCTTTGACG
>bc25mer_79802|bc25mer_79806
AGCGTTTACGAGCTGACACTGCATT	TTTAGCGTTGGTTTCGCAGGATAGA
>bc25mer_79804|bc25mer_79807
ATTGCGGCAAGGGTTGTTACACCTA	ACTTATGACTGGACCCTGCTCAGAT
>bc25mer_79808|bc25mer_79809
TTAGGCCTCTACGGATCATATGCAG	ACTACTCTATCCTTCCTATGCGTGT
>bc25mer_79810|bc25mer_79811
AACACAAAGGCGCTTGGAGGTCGTT	GCACGCGGGACATTGGATAGAGAGA
>bc25mer_79812|bc25mer_79813
TGGTACATTCTCAGCATAGACCACG	GACCGTTGTGGCGACTTAGGTTAAT
>bc25mer_79814|bc25mer_79815
GGCCTCTGTTATAAACGACCACGGT	GGAGGTGTGGCGACTGCCGTTATAA
>bc25mer_79816|bc25mer_79817
CATGACCTCCTGATAGCGTACCCGT	GTGTTACTGTGCGCATCACGTAGTG
>bc25mer_79818|bc25mer_79819
GTTATGTCAGAATAAGCTTAGGGCC	GCTTTCGTTATTGTCTCCGCGAGGT
>bc25mer_79820|bc25mer_79821
GGTGCATGAAGTTAGAACGCAGGGG	GACGGAAGTATTGAGTGCGCGAAAG
>bc25mer_79822|bc25mer_79823
GTTTCCTATTGAAGGTCGCCTAGTC	CCAGTATCTCACAAACGCGGATTTA
>bc25mer_79824|bc25mer_79825
GTGTATAGGCCACTGGCTAAGTCCC	GTACTCAGGAATGACGCTTAGTCGT
>bc25mer_79826|bc25mer_79833
CAGACTGTTTCGCGACGTTTGGGTT	ATGTGTACCGGCCACGGCAAATAAG
>bc25mer_79834|bc25mer_79835
AGTCTTGCTAAGTTCCCCGAACACC	TACCCTGACATGCGTCTGTCCGTAA
>bc25mer_79836|bc25mer_79837
GCTGGGCTATCCGAACCAATGAGGA	ATTAAGGCTTCGCGCATTCATGACG
>bc25mer_79838|bc25mer_79841
GTGGTCCCACCGGCTTGGTAAAATT	TTGGTGCTCTCGGTCCCTACCTAAG
>bc25mer_79840|bc25mer_79842
TTGTCACCGATTATGAGAGCGCAAC	CTTCCCGTCAGCCTCTGGTTCACAA
>bc25mer_79843|bc25mer_79844
AATCCTTGTTGCCGGTTCGATGACG	GGTCTGCGATATCTGTACAACTGCT
>bc25mer_79845|bc25mer_79846
TTGTACCTTCATGACCGTTCCCCTT	TCAGCACACGGCGGCAGAGTAATAG
>bc25mer_79847|bc25mer_79848
ATATACATTGTCGATACTGAGCCCT	CCGGCGAGAGTTTAGAGACGTCAAC
>bc25mer_79849|bc25mer_79852
CTGGTAGGCATAAGTCGTCTGGCTA	CGCCTAATGGAACAATCCTGCTCCA
>bc25mer_79851|bc25mer_79853
TAGGCTGTCAAGTGCCCGAAGAAAT	TTGATCGATAGGTGTCCCTCTTCAC
>bc25mer_79856|bc25mer_79857
TGCCGGGTTATCGTTAGTCGTGGAC	TATGGTTAGATTTCGCCGCTACCGG
>bc25mer_79858|bc25mer_79859
ATATGGCAAAAGCTGTCGGGCAGTG	TGAGAACGCCTTTGTGGGAGCGTAA
>bc25mer_79860|bc25mer_79861
AGCTGGATATTCAATTTCGTCAGCA	TCTTCTGGAGACTGCGTCAATTACA
>bc25mer_79862|bc25mer_79863
ATGTTCAGGCGTTCGGCCTATGTGA	TAGAAATCATAGCGATGCCTCGGCA
>bc25mer_79864|bc25mer_79865
GTGGAAAGTCCTACCCCGAAGGTAC	GAAGAGACTCTGGGCTGTGGTGTTT
>bc25mer_79866|bc25mer_79867
GAATGGATTTTCTCCCCGAAACCGA	TCGAGGATCGCCTGCGACTATGTCA
>bc25mer_79868|bc25mer_79869
CAATCCCCGCTATTATCCATTACCC	ATTTCTCGCAGCGTAACATAATGAG
>bc25mer_79870|bc25mer_79871
GTCTAATCAGACGGGCGAGCTACGT	GTCGTTAACATGGGCTCACTGAGTC
>bc25mer_79873|bc25mer_79874
TGTGATAAACGGCCGCGTTTACGAA	GCTCTGGAGCCCGTCAACTGTTCAT
>bc25mer_79875|bc25mer_79876
TAAGGTTCATTGTACTCTAGACCGT	GCAGTGGCTTCCCCTCTTATTAGAA
>bc25mer_79877|bc25mer_79878
TAATCACGTCGCTACAAGCTGCCTT	GTTCTTTGCCGCAGCTCTCTGGTTA
>bc25mer_79879|bc25mer_79880
ACTTGTCGTTCTCCGATTAACCGGA	TGATCTCTCCGCAACGGCTGAAGTA
>bc25mer_79882|bc25mer_79883
AGACTTGAGGCTCCAATGCATCACG	CATCAGGATTTCTATCGTGCAGTGG
>bc25mer_79884|bc25mer_79885
CTGCTCTATGTGAGAGTAGTCTTGT	GGCGGCTCCGCTGTATATTTATACT
>bc25mer_79886|bc25mer_79887
CATGGTTGGCGTCATGTGCGTCATA	AGTCTCTGATCGTGGCAATCTCCAG
>bc25mer_79888|bc25mer_79889
GATATGACTCCGAATGCGTATATCT	TGAGACTCCCTTCAAATAATGTCGC
>bc25mer_79890|bc25mer_79891
GATTGGTTGTCGCTTGTATTCCCTA	AGACGAAAAGTGCCACGATTCTATG
>bc25mer_79892|bc25mer_79893
GTAGTCCGAGCATAGCGTGAGCTGA	GGTAGTCTCAATCGCGTATCCCAAA
>bc25mer_79894|bc25mer_79895
TATACCTGGGATAACTGCCTACTTT	TCAAGTTTTAGTACGGAGCCTCGCG
>bc25mer_79896|bc25mer_79897
TGAAATGAATGCTGCCCCTCGTTAG	CTGTCAAACGCTTTCAAGATATTCC
>bc25mer_79898|bc25mer_79899
AATCCGGTGCAGACCAAATTAGCTT	GTTTTACGTAGCTGCTAAAGCATCT
>bc25mer_79900|bc25mer_79901
AATGTAGCTGACTGACTAGACACAT	TCGATAGACCGCGTGACAGTCACAA
>bc25mer_79902|bc25mer_79903
AGAATTTATGCCGCAAGCCACAGAT	TCTCCGGATAACCGTGTCAACGTGT
>bc25mer_79904|bc25mer_79905
GTACATGATGCGTTGGCGCTCGTGA	ATACAGTTCTTGGTATACGACCGGG
>bc25mer_79906|bc25mer_79907
GTTAGCAGTCTACCCGACAACCCGT	TACACGTCCGCACGGTATTAGTCAA
>bc25mer_79908|bc25mer_79909
TTTAGAATCGATCTTCCCCGTATAT	CTAGCCCTATGGCGCTAACCCTTTT
>bc25mer_79910|bc25mer_79911
AGTCCCAGAGGGTAGAACACACGAT	CTGTTAAGTCGGGTTGTGGTCATCT
>bc25mer_79912|bc25mer_79913
GCATGCTAATGCCCCAGGTATGATG	TAGTCTACCGGGGTGGTATCGTCTT
>bc25mer_79915|bc25mer_79916
GGAAGCGCGGTAACTCTCTCATGGA	GCTACAGTTTAGCGCCTAGCGGTAT
>bc25mer_79918|bc25mer_79919
GCCGGAAGTGAGAAGCCTTCTTCGT	GCGTCATTAATCGTAGGGATTATCC
>bc25mer_79920|bc25mer_79921
TCCGTAATAGTGCGTACGCCTTTCG	TAGGCGGGCAGAGTTACTACCGTCT
>bc25mer_79922|bc25mer_79923
GGACTTTAAGATAAGCCTGTCGGCC	GGGGAAGTAAAGCACACTTTCGGGC
>bc25mer_79924|bc25mer_79925
GTCTAGCCAGGACTCGTTCCTAGGA	CACCTAGATGCATAGCGTTTTCTTT
>bc25mer_79926|bc25mer_79927
GGTTCTACTGGCACGATGGTGTGGT	TATGACGTCCCCGGTTACGTCGTTC
>bc25mer_79928|bc25mer_79931
TTGGTCAGTAAATCTGCCTGTGCTC	GCATTTCTCTGGGACGACTTGAGGT
>bc25mer_79930|bc25mer_79932
CGCGGTTGTCGGTACATCTTGAATT	ATTTCCATTTTCCCCAAGCTTGAAA
>bc25mer_79933|bc25mer_79936
ACTCTATGATTAACTCGTCGCTTCA	TGGTGAGATGAGGGCGGTCTTATTA
>bc25mer_79935|bc25mer_79937
GGAGTTTATCCCATCTCGATAGCAA	TCGTTTAACTTGGTTACCGACGAGC
>bc25mer_79938|bc25mer_79941
TTCATAGTGCCGACCCAGTAACGTC	GCTCATGGTTAGTGCTATCCTGAAT
>bc25mer_79940|bc25mer_79942
AGTGTCTACTGAATGCACACCCGCC	AACTGCCTAGCGAAGCGACGACAAC
>bc25mer_79943|bc25mer_79944
TCCATTTGTGGGCTTAGTGTACTTA	TTGGACATTCGTGACCCACCTTGGA
>bc25mer_79945|bc25mer_79946
TACTCGTTGTACGCTAGAAAATGTC	TCTTGACCAATCGGACATCGCAGGT
>bc25mer_79947|bc25mer_79948
TAGTGATAACGCCACCTGTTTTCGT	CAGCAACCCGCCTTCTGGAATACAC
>bc25mer_79949|bc25mer_79952
TGCTTACAAATGCGTGGCAGGACTA	TTGCGTGTAGTAACCCCGTTGAATC
>bc25mer_79951|bc25mer_79953
CTTCTAGAGTACAGTGCGGAAACGC	CTTTGGTGGTGCTTGATCTGTGGGC
>bc25mer_79954|bc25mer_79955
TCAAACTAAGACCCCGACAACACGA	AGATCATCGCAGGATCGAGTTGCGC
>bc25mer_79956|bc25mer_79959
TTTTGTACGGGGTCACACTTATCAA	GTTAGACTGGGTCAGCTTTGGTAGC
>bc25mer_79958|bc25mer_79960
GCGGGCTCGACTGAGTGACTTATGG	GCTGAAGATTGTGGGGTGTAACACC
>bc25mer_79961|bc25mer_79962
CACTCCATATATGGCTTGACAAGCA	GGGGTGAAGGTATGTATACCGCCTC
>bc25mer_79963|bc25mer_79964
AAGGAATATTGGCCCCGCTCACTGA	CGGTCATAATGCACTCATGCACCGA
>bc25mer_79965|bc25mer_79966
CGGTTGACGTGTGATCACTAGTTCG	TAGATTCCTATTGGCTCGTGTCTAG
>bc25mer_79967|bc25mer_79968
AGTATGAGGACGCCGCTCGTGTGTA	GCTTTGTAACCCACGACTCTGTTAA
>bc25mer_79969|bc25mer_79970
GATCACTGACTGCGAGCTGAGGTGA	TAGGTAGCACTGTAGGCCTAATCAA
>bc25mer_79971|bc25mer_79972
GCGCCGGCGATCAACGACATATTAA	AGGTATTGGCATGACCCGACTATCA
>bc25mer_79973|bc25mer_79974
AAAACTAGACAGCCGCTGTTGCGTG	CCGGACAACTTATCACCGGCCAATG
>bc25mer_79976|bc25mer_79977
TATGACTGTACGTGGGAGCCCACGT	GCCCTTTGTGGTCGAAAATGAAAGT
>bc25mer_79978|bc25mer_79979
CTTGTGGATAACCCCGGTGTAGACG	GGATTTCCGAGACGCTGATCTCGAA
>bc25mer_79980|bc25mer_79983
TGTATAGCGTCGCATTGATACCTAG	ATTTCACATTGACTCCGGAACGGGT
>bc25mer_79982|bc25mer_79984
AATAGTGGCTATTTCATGGGAGGCG	GCTTTGCTATTACCAAGATCGCACA
>bc25mer_79985|bc25mer_79986
GCTACAATATGCTACTCAGATGTCG	GGTTATAGACAGAATCGGCGGTGAA
>bc25mer_79987|bc25mer_79988
CTAGAATCATGGTGTCCGCTCTAAG	CTGTTCTCCCTACACGAGCGTGTCC
>bc25mer_79989|bc25mer_79990
TCTAACGGTGGGAATCTCTCAATCG	CACTAATCTCGGTCTAAGGGGTCGT
>bc25mer_79992|bc25mer_79994
TCGTAAGCAATCCGTCGGACTACTG	GCCAACAAACGCCTGTAGGTTTCTG
>bc25mer_79995|bc25mer_79996
CTTGGATTGGCTTCGGATACGTCCG	TATCTTGAGGCCTGGGGCTTATTCT
>bc25mer_79997|bc25mer_79998
GCGTGCTGATATCTAACCCGGGTCG	CGCGGCACACAGTTTATATCCCGTT
>bc25mer_79999|bc25mer_80000
TATAAGGGAGTAGGCCGGGGTTTTA	AGATCAATGTGCCACGGAACCGTTC
>bc25mer_80001|bc25mer_80002
AATTTTGTTCTCCAATACCACGGGA	CAGTCCAGTGGCGTCTGATACTCAC
>bc25mer_80004|bc25mer_80005
GGCAATTCAGAACCTTTCACGCTTA	GGTCCTGTGTCCCGGCTGTTACATT
>bc25mer_80008|bc25mer_80009
CTGTATCACCGGGCGCGTAATAGTT	GATCTTGCCGATTGTATGCGATCAA
>bc25mer_80010|bc25mer_80011
CGCCGCCACATTTGGATTAGTGAAA	GTCCCGACATGGCGTGCCTAGTTTA
>bc25mer_80013|bc25mer_80016
TGTCCTTATTTGAAGGGTCGCGCTA	GTGTTACAAGGAACCGGGTGAACCT
>bc25mer_80015|bc25mer_80017
TGACCAGACCGTTAGAATCCTGCAT	ATTCTCCGTTTGTGAAGTCGCGCTT
>bc25mer_80018|bc25mer_80019
TGTACTACTTCCTCAGGGCGCAAAT	CTTTGGGTATGCCAGGTACTCGGGG
>bc25mer_80020|bc25mer_80021
TAGGTGTGAGTCGGATACAGCTCCC	TTCCTATGTTTGCCGATCGAATGAG
>bc25mer_80022|bc25mer_80023
TAAGTTCCAGACGCCGCTGTTTGAC	GGTTCTAGCCTAGCAACACCACTCT
>bc25mer_80024|bc25mer_80025
AGAGTCTGTTGGGTATCAAACCCGC	AATTGTAACCCATCGCAGTTCGTAT
>bc25mer_80026|bc25mer_80027
GCCATGGAAGGTCCGGCTTATGGAA	GCCTAACGTCTCAATCTCTTAGCGT
>bc25mer_80028|bc25mer_80029
ATAGAGCAGTACCTCGTATGGGTAC	TACGAGCATGTCCTGAGGCATGAGG
>bc25mer_80030|bc25mer_80031
TGAATAGCGGAGACACTCCCAACCG	TTAGGCTACACGGAATGGCCTGATA
>bc25mer_80032|bc25mer_80033
ATAGGAATTAGTAGCGGGAGATGCC	GCTCCTAGATACGTTCGTGACGGGA
>bc25mer_80034|bc25mer_80035
AGGGACGTTGGCTGAGATCGACTCA	CTGCGTAAACACGTGTAGTGACTTT
>bc25mer_80036|bc25mer_80037
CCATATCCGCTATTACACATGGCAC	AATTACGACCTTACCCGAGGCAGGT
>bc25mer_80038|bc25mer_80039
AATACTTCTCCGGTCGGGCAATCGC	CCCGACAGATTAGAAACCACACGTA
>bc25mer_80040|bc25mer_80041
TCTCTTTTCGACCTGTACTGGCCCG	CTGGCTTTAATGGGAAAATGCAGCC
>bc25mer_80042|bc25mer_80043
AGCAAAACGTCTCGACCCAATAGAA	GCCCTCTAGGTGAATATAAGGGTAC
>bc25mer_80044|bc25mer_80045
AGTAGTTTCTACGTCCGCGTACGTC	AAAATGGGTGCGACTGCTTCCCTGT
>bc25mer_80046|bc25mer_80047
CGTTTGAACACGACACTTGCCAGTA	GGACGGTATAGCACTTACGTCACTG
>bc25mer_80048|bc25mer_80049
ACGGGTTAGTGAGTTCCGCATGCTG	AGACATTTCGGGTTGGGAAGCTCCG
>bc25mer_80050|bc25mer_80051
GTTCGGTCAAATGGGCGTAACCGAC	AATGTGGGGAATCGCACCTCTGTTT
>bc25mer_80052|bc25mer_80053
TTTCCGAGCAACTCCATAACAATTC	GCTGTTCTATCAGCCGTCGGAAACG
>bc25mer_80054|bc25mer_80055
GATTCAAGGGTGCAGAAAGCCGTCT	TTGTGGCAAACCGGTATAACGGCTG
>bc25mer_80056|bc25mer_80057
ATCAGAACGGTGGTGTGACTCCGAC	ACTAGAGGGGTCGATGCATGAGCCA
>bc25mer_80058|bc25mer_80059
GATAGTCCTAGACGCACGGTGTTTT	GATCACTACATGCGGGTGACCATAC
>bc25mer_80062|bc25mer_80063
CTATAGCGTGTGGGCCGATCATCTT	TCGTTATGACGCTTTCGGACCACGG
>bc25mer_80064|bc25mer_80065
GTAGTGTACGATTGTTAGGTGGCAC	TGCATTCGGTTCATTAGGTGATCCT
>bc25mer_80066|bc25mer_80069
CGAAACTCTTGGTGTGCGGCAAGAC	GGATTTACCCCTATTTTCGAGCCAA
>bc25mer_80068|bc25mer_80070
ATGCTTAGTCGTGGGGAACCACCTT	TGGGATTGTTTACGCTTTGTCCCGG
>bc25mer_80071|bc25mer_80072
ACTAGAGCTGGGTATTCGACTCACT	ATTATCAGCCCGTCTTGATGGGGCA
>bc25mer_80074|bc25mer_80075
TAAGTGGTGCACGGCTGAAGATTCG	CCATTGGCACCGTGAATTAAGTGAT
>bc25mer_80076|bc25mer_80077
CTGAGGAAACCGGCAGGTGCCATTA	GTTTAGTCTTGTCAGGCTAATCCAC
>bc25mer_80078|bc25mer_80079
GACGGGCTGGGAATATGCTCACATA	TCCGGTGTGGTACCAGTCTATTTCG
>bc25mer_80080|bc25mer_80081
AAGTTCCGATATAGCCTTTAATTGC	TGATCGGTAATCGGGACTCACGTTT
>bc25mer_80082|bc25mer_80083
ATGAGTACTAGCGCAGTTGTGCCTC	AGTAGGTCTTTCTATCTTTGGCTTG
>bc25mer_80084|bc25mer_80087
CATCTAGTACACTCGGCATAGGATA	TGTCGAGGAACTAGCGAACCCGTTG
>bc25mer_80086|bc25mer_80090
GAGTGGTCATACTTGGGTAAGTCGG	CAGATACGACTAGGTATAACACCGC
>bc25mer_80089|bc25mer_80091
GGGAACTTTATCATTGTGTACACCA	TGCAGGGGTGAACCGAAAACTTCCT
>bc25mer_80092|bc25mer_80093
TTGCTGCTGGCTCTGCATAGTCTGA	TTAACCCGTGATGTATCGCTCGTCC
>bc25mer_80094|bc25mer_80095
GGAAACTTTCAGTCCGACGGTCGTG	TTGAGCTAGGTACACACTTTAACAC
>bc25mer_80096|bc25mer_80097
TTTATTTAGGCCTTCCGACCCGTTA	AATTGTATCTTGTGTCCGCAGGTCT
>bc25mer_80098|bc25mer_80099
GCGGCGTCAATAGTTAGCAATAACT	CCCGTAGTTTTGGTTTACATCGGCA
>bc25mer_80101|bc25mer_80102
TTATGCAGAGAGTAAACCGGCCTCG	CGGAGCAATTAATCCCCTTAGCGTA
>bc25mer_80103|bc25mer_80104
TAATGGAGATGCCCGATCGTACCAC	TCAAGGTTATCCACACGTCGTCGGG
>bc25mer_80105|bc25mer_80106
GGAAGCAGCACGCTACCATTGGAAG	CTCGATTATGGACGCCAGTACTGCT
>bc25mer_80107|bc25mer_80108
TCTGCGTTTGCGCCCTTTTCATTTG	CCTAAGTAGGAGCACCTGACACATA
>bc25mer_80109|bc25mer_80110
TCAGTTGGAAACGCCCTCTCTATCC	GCTCATTTATCGTGTCGGAGGCGGT
>bc25mer_80111|bc25mer_80112
TTGGGTGTTGTATTTACAGTCCCCA	GGGCTTATACACCCAGGAGTACCTA
>bc25mer_80113|bc25mer_80114
CGGTGCCTTGCCAAGAAAGTAGTCG	CCGCGCCTCACACTAGCAATCTCTT
>bc25mer_80115|bc25mer_80116
GGACCCTAACAGAGTCCTCAGGTCA	TCCGTCAATGTATAGCGCAAGCCAC
>bc25mer_80117|bc25mer_80118
TGTGATAGTGCGTACCGTCAATGAC	ATTCGAAATCACTCGATGCCTTGTG
>bc25mer_80119|bc25mer_80120
GTTTGAAGTAGGCGCACTACGAGCC	ATGATTTGCGCTAATACGCTCACGC
>bc25mer_80121|bc25mer_80122
TCCAATGCAGCCGTCCAAGCTTAAT	TACGCATCACGCCTATGACATGGTA
>bc25mer_80123|bc25mer_80124
GTTGACCTAACGCTACTGGCCTTGT	CTAAGCAGTTACCAGTTTCGATGGT
>bc25mer_80125|bc25mer_80126
CTAGTAAGGCAGTCCAGGGACGCAG	GGATATGCTACTCCGCGAGGGCATA
>bc25mer_80127|bc25mer_80128
GTGAAGTTCCGTCACTTTCTAATGT	CGGCCGTCCCAAACGATCATATAAG
>bc25mer_80129|bc25mer_80130
GGCGGTTTCTGAGTTAGCATCTGTT	TCAGTGTTCACTGCCATACCATTTC
>bc25mer_80133|bc25mer_80134
CTACCCATAATACTTGGCCATCGGA	TCTTATAAGGCGATGCACCCCGGAT
>bc25mer_80135|bc25mer_80136
GTATTACGGTCTGAAAATAGCCGTC	GTTAGGGCGTTGCTCAGTCCATGAC
>bc25mer_80137|bc25mer_80138
AGGAGCGTCGTACGCAGTTCGATAG	ATCCATTAGGCGGTGCCCGGAAATA
>bc25mer_80139|bc25mer_80140
AGACTGCCAAAGATGGAACTAATAC	GCCTGAAGAAGCATTGTGATACGTA
>bc25mer_80141|bc25mer_80142
ATTAGGCTCCGGGATAGGCGACTAG	TTCGTTCAATGGGATTGACGCTCAA
>bc25mer_80143|bc25mer_80144
CGGGTGCTCAAACCACAAGCTAACG	GTTAAGTAATAGCACGACTCGGCCG
>bc25mer_80145|bc25mer_80146
GGAAGGACGCCGTCTGCATTACTTA	TCCTCGGCCCGGAAGTAACACTATC
>bc25mer_80147|bc25mer_80148
ACCTATGGGTTTACAGGTCACCTGG	GAACACGCTGCTTGTGCCATACACG
>bc25mer_80149|bc25mer_80150
TATGTGGTCAATCACTTCAGTCGTT	ATTCATACTGTTGTCCGATCTGTGA
>bc25mer_80151|bc25mer_80152
ATGTCGTTGTCTAAAATCCGGGCAT	CAGCTAGGGTACTAACGCTAGGTTC
>bc25mer_80153|bc25mer_80154
GGTGGTCAAAGGCGCTAAGGACTAC	GCTCTGTTGTGGCGCTTTAGAATCA
>bc25mer_80155|bc25mer_80156
GGAGGTTCACAAGCCTTACGTGACA	TACGTGAAGCACATACCTCGCGGAT
>bc25mer_80157|bc25mer_80158
TTACCATAGTGGAGTGACCTTTTCA	CTTCTTAATAGCGGCCCTAGCCCGA
>bc25mer_80159|bc25mer_80160
CGTGAATGAGAGCCAGTCATCTAAA	AATTTCGGCACGTGTCCCATTATGC
>bc25mer_80161|bc25mer_80162
GGAAATTCCACCCACGACTGGTAGA	TGTTCTGCATATTGATGAGGCCGTT
>bc25mer_80163|bc25mer_80166
GCCTGGAATTAGTAGTCTGACCGCA	GCGCGGTGTTCTTAGTACGTAAGGT
>bc25mer_80165|bc25mer_80167
CCACTGTTTAGGTGAAAGCTATTTC	GCAGGACAATACACTGGTCACGGTT
>bc25mer_80168|bc25mer_80169
GTGTACACCAATCAGCTACGTGGTT	GATCGGTCAAGTACGTGTGGGGCTC
>bc25mer_80170|bc25mer_80171
GGTTTATGCAGCCGTTGACGTAACC	AAGTATTGATTGGCGTGCGCTCTCA
>bc25mer_80172|bc25mer_80173
CCTTATTCAAGTCCTACGTCGTGCG	AGAAGTGAGCTATGGTGGCAATCGG
>bc25mer_80174|bc25mer_80175
GTAGTATTTGGCGTCGAGCCCTGTA	GTTAACTCTTAGGCCGGCTTGGACA
>bc25mer_80176|bc25mer_80177
TGATGCGAGTCCGATTCCGTCGAGA	AGTCCCTTAAGGTTCGTACGCGATC
>bc25mer_80180|bc25mer_80181
CGAATAACCCGCTCGACCGATACTT	GACGTGTTGGATCGGTCAACACGCT
>bc25mer_80182|bc25mer_80183
ACTAAACCGATGCGAGATTTTGGGC	GGCTACATTAGCGGTCTAATGATAC
>bc25mer_80184|bc25mer_80185
AAGTAGTGTACCGTGGTTCTCAACG	GCGTTAGATAAGTTCGGCAGGCGTT
>bc25mer_80186|bc25mer_80187
GGCGCGCAATACCGTATTCTACTCC	GCCGTTGTTAAGTATCTCTCAATGC
>bc25mer_80188|bc25mer_80191
CCTCCGCCTATTTGGCTGTTGAACC	TACTTCGTGTCGGTACCGCATAGAA
>bc25mer_80190|bc25mer_80193
CAACTGTCAGAACCGCTTGATCCCG	GAAGCACAGTCGTTCGCGAATCGGA
>bc25mer_80194|bc25mer_80195
GAGGTTGTGACCTATAGGTGTACGA	TACACACGGTTTTCATACTTGGCGC
>bc25mer_80196|bc25mer_80197
GCTCAAATAACAGGGTATGTCCGTC	GGCGACAGTGTAACATGCTGTACTG
>bc25mer_80198|bc25mer_80199
TGCATCGAGACGTATGCCACTATCT	GTCTAACAGGAGTCCCCGATGCTGT
>bc25mer_80201|bc25mer_80202
AAACTTCAGGTATGTGTGGCCACGG	CCGTCTGTCAGCCGTCAACTCTCAG
>bc25mer_80203|bc25mer_80204
GCTTTCTGGGCACTGTGCACTTTTC	TTTAGCCGGTCTATCGGTTAAAACG
>bc25mer_80208|bc25mer_80209
CTCGGCGGTCCATAGGTTTTGTAGC	TAATATTTGGCTTGGCGTTCGAGTA
>bc25mer_80210|bc25mer_80211
CTGTCACTTGGGCCAATAGTTCCCA	CCTCGATAAGTGATTCTTTTCGTGT
>bc25mer_80212|bc25mer_80213
GGACTTGTGCCGCAGCGTAATAGTC	TTACTGTACTTACACAGCGTCTAGT
>bc25mer_80214|bc25mer_80215
TAATATGTCGGACTGCCCTTAGATG	GACCCTTGTTGGGGCCTTTAAACTA
>bc25mer_80216|bc25mer_80217
TAACACCATTCCCGATCTCCCCTTA	GATGATACCTTTTGCTTTACCGGTC
>bc25mer_80218|bc25mer_80219
GAGTTTAGCAGCTCCGGACGCACTA	CCGTAAGGTGTGTGGCCAGTTCAAT
>bc25mer_80220|bc25mer_80221
TACAACACTGTTCAGGAGGGAGTCA	TTTCGGGGTACATGCCAGGAGTACC
>bc25mer_80222|bc25mer_80225
GCGGTGTGTCATAATTCCCTAAATT	GGCGACATCATTCCGGTCCGTTATG
>bc25mer_80224|bc25mer_80226
AACTTGTTTAGTGCCCAGGTTGAGC	TCAACAACACTTGGTGGCACTTTAG
>bc25mer_80227|bc25mer_80228
GTTTCGTAAGCGCTTGGATCGCGGA	TATGCTGCGGTAGTTTTCAAAGCTC
>bc25mer_80229|bc25mer_80230
CTGTGCTAGTACTGAGCCGTGGTTC	TGGTGCCTAATCCAATACACTACTT
>bc25mer_80231|bc25mer_80232
GACTCTGGGTCCCATAGCAAATGAG	GACAGACGTTCCTCTGTAGGCTGAG
>bc25mer_80233|bc25mer_80234
ATTTCAATCTACGGGACGGGAGCTC	AGAAAGGCGGCGTTCTACCCTAGAG
>bc25mer_80235|bc25mer_80236
TTCTATCGGTACCAACATTTACTGG	TCGAGTAGTGCTCTTTTGGGTTTCC
>bc25mer_80237|bc25mer_80238
CATGGGTTAAGTCGCCGAATCACTT	GCTGTAGGTCCGAAAATGTCTGGCT
>bc25mer_80239|bc25mer_80240
CCCAAACGATCGACGGGCCAAATAT	CAGGTTCCGTTCGTACACGAAAGAG
>bc25mer_80241|bc25mer_80244
ATATCTTAATCGGCAACCCTTTAGT	AGCTGTAAACACTAGTCGCCGGCTA
>bc25mer_80243|bc25mer_80245
GCTCGGAGGATATATTAGCGAGCCA	AAGAGTAGGCGAACTTCGTGTCCTT
>bc25mer_80247|bc25mer_80248
AACCGGGTAAGGCTAGCGCTGATTA	TAGGTATGGTCGGGTGTCCGTACCA
>bc25mer_80249|bc25mer_80252
TGATGTACCGCTAATCTTGATGTCG	ATGTCGACGGTCATGATGCGACAGT
>bc25mer_80251|bc25mer_80253
CCGGCATACTTTCACCGTTAGGTAC	AAACGTTCAGTGCTGCGCTTACGTA
>bc25mer_80254|bc25mer_80255
GCTCCAATAGGTTTTACTCCCTCAG	TCCTCAGCTACGGTCAGTTAGTTTT
>bc25mer_80256|bc25mer_80259
TGGTAAGTCCTCTATGAGCCGTGCA	TCCGGTAGGAGCAAAACGCCTTGTA
>bc25mer_80258|bc25mer_80260
GTCATGATCCGTCCTTCTAGTAGTC	CATCAACTATTACCGGATAACCGCT
>bc25mer_80261|bc25mer_80264
TTCAGTGCCTATGGTCGGAAAGTTA	TGGTCGTTTACGGTTCTACGTGACC
>bc25mer_80263|bc25mer_80265
GTCCGATATCACCAGCCTCTGCCAT	CGTAGTTGGATTCCTTGTACTGGCA
>bc25mer_80266|bc25mer_80267
CGTCAGTGTTATGCGTTCGCATTCC	GTAAGGGATCTGCCCTTGACCATGG
>bc25mer_80269|bc25mer_80270
ATTGAAGTCGCTCAAGCTAGGCGAG	GCCATTGGTGAACGTTTCCTGCATT
>bc25mer_80271|bc25mer_80274
GGCACGCCGAGAAGTACTTATGGGT	GTCTGCGCCGTCACTTTCGATGTTT
>bc25mer_80273|bc25mer_80275
TTTTAACATCTAAAGTCGAGCGCGT	CACAATATGGGCTCCTGTATCGCGG
>bc25mer_80276|bc25mer_80277
AGTTACTGTCGCTGACTGTGTTCCG	AGGGGATAGCAATATACGAGTCACC
>bc25mer_80278|bc25mer_80281
CTGCGTTGCCTAGATTTCGAACATG	TGCATACAGCCTTCCGTGTGTCCAG
>bc25mer_80280|bc25mer_80282
GACGTCTGCACAGGGGTGAAAGAAT	AAGTAAAATGACGTGGGACAGGGAT
>bc25mer_80284|bc25mer_80285
GGACGGGGAGGTTTAAGTTAATCCG	CCTAGTTTGTACGGATCGTGCCACA
>bc25mer_80286|bc25mer_80287
TGCTTTTGTGTCGGACCGCTAGACG	CGATTGCGAAGTAAACTTTCTGCTG
>bc25mer_80288|bc25mer_80289
CAATACTCGTTTTGCTGGCCGTGCG	GTAGCCCGTCGTTCAAGCAGAATGT
>bc25mer_80290|bc25mer_80291
TACAGCTGATATGAAGGCGGGCCAC	TATGCACAAGCGGTCAGTACCGAGT
>bc25mer_80292|bc25mer_80293
AGAGACGGGCCTTGAATCCTGCTCT	ATTTCAAATTGTGGGCGGTCTAAGG
>bc25mer_80294|bc25mer_80295
CAATGTCATATTGTCCCTCCTGTAT	TTTCTCCTAATCACTGGTGCCTTGC
>bc25mer_80297|bc25mer_80298
GAGATTCACTCAGGGAACTTCTATT	GGCGCAATGTTCGCGGTTTCTAGTA
>bc25mer_80299|bc25mer_80300
GCGAAGAAACTTGTGCTTGAAATAG	GGGGATCGGACATGTACTCCTCTAG
>bc25mer_80301|bc25mer_80302
CCCACCAGTCGCAAGATGTAGTACT	AGGCTCACCTACACTGGATCGTAAG
>bc25mer_80303|bc25mer_80304
GGGAACCAATCTAGTCTAGTCGGGT	GGTGACATAACCACTTGATCGCCTT
>bc25mer_80305|bc25mer_80306
TACACGGTGTTAGCGACAAGCCTTT	AAGAGCATTCGGCAAGGGTCCACTC
>bc25mer_80307|bc25mer_80308
TATGTCACACACCCATCAGTCCTCC	GAGGATTCCTTCGCTCAGCAAAAGT
>bc25mer_80309|bc25mer_80310
ATTAATTAGATTCGCGGCTGCGTCT	GCCGGACTTAGTCTTGTTAGGCGTG
>bc25mer_80311|bc25mer_80314
CGTCGCCCAAGCTAGTACTGACTTA	CGATAAATGGGGCGTCCGATACGTA
>bc25mer_80313|bc25mer_80315
GGGGTACACGGCGCGAATAGAGTAC	GCTGGTTGTGCGACTCTGGTAAGCT
>bc25mer_80316|bc25mer_80317
GTAGGGTTAACTGCGAGGTCGACCG	GACGGATTCATGTCTATATTCCGAA
>bc25mer_80318|bc25mer_80319
TTGGCCATTGTTCGTTAACGCAATT	GTTAGTCCAAACCCGGTCTTGGTCA
>bc25mer_80321|bc25mer_80322
TGCCGGGAGGTAGTCAAAACCTAAA	CCGGACCGAAGAGTGCGTTTTGTAA
>bc25mer_80324|bc25mer_80325
GTTTAGTTCGAGTGCAGTGGAGGAA	TCTAATGAGCACGGTAGGCGCTTAT
>bc25mer_80326|bc25mer_80329
GAGCGATTCTAGATATGAGCCTCAG	CAAATCCATTTCGGTGCATCAAATG
>bc25mer_80328|bc25mer_80330
TGCCCATGTCAATACCTCCCAATAA	AATCATATTGTAGTGCCTCGATGGT
>bc25mer_80331|bc25mer_80332
AAGAAGTGTTTTGTCCGCCGAGGGT	GGGTATACGGCGGTTTCACTTCGCT
>bc25mer_80333|bc25mer_80334
TGACCTCAGGACCTGATACGTTCTA	CTCTCATATTGACATGCATTATGCC
>bc25mer_80336|bc25mer_80337
AATTGTTAATCAAGGCGCCTTCCCA	CTCAATTCAGCGTTCGTGCCCTTTA
>bc25mer_80338|bc25mer_80339
GAGTCGTCAAAAGCATTCGTAGCTT	GCGATGTCTGAATCAAGAGTCAGTC
>bc25mer_80340|bc25mer_80341
GTAAAATGGCCTTTGTAACCGGCTA	CTGACACCGCGAAAATGCGTAACCC
>bc25mer_80342|bc25mer_80343
AGAAGTGAGCAGTACGTTTCTTCCT	CTTAGAACTTTCGCTTGGTAAGCCA
>bc25mer_80344|bc25mer_80347
GCGGGATTAAGCGCTAGAGTTCCCT	TCTTCATTATGTAGTAGTCGGGTCC
>bc25mer_80348|bc25mer_80351
GCATATACTTCCGTCACAAATGGTA	CCGATACCCGTAGACCGTTACTCTG
>bc25mer_80350|bc25mer_80352
CGGGTTTGAATAGGACCTCCAGCAG	GAGGCTAACAGGGCAATGCTAAAAG
>bc25mer_80353|bc25mer_80356
ACGCTTGTATGTGCGCCTTTAACGT	TACGAGAGGGAGAACCTGACGTTCG
>bc25mer_80355|bc25mer_80357
CTAGGCTTCATGACTCGGAGTCCTT	GTCCCGTTTTACTTAATACCCCGTG
>bc25mer_80359|bc25mer_80360
ACCTTGTTTGCGGAATACTACAGGT	ACACCCTAGTCTATGATTACGCACT
>bc25mer_80361|bc25mer_80362
CGCCTTTTCGATTCGAACCATCGAA	ACATGTACGTTCGTTGGCTAGCGGA
>bc25mer_80363|bc25mer_80364
CTTGTTCATTAGTACTGCCCTTAGA	CGGCATTTATCATGGACTAGACCAT
>bc25mer_80365|bc25mer_80366
AGTGATTCATATATAGTCGCTTCGC	AGATATGTCGCTTCGCCGCTTCACA
>bc25mer_80367|bc25mer_80368
GTGCGAACAGTATCCGTTAAGGCGG	CAAAAGTATAGGGCGCGGCTACTTG
>bc25mer_80369|bc25mer_80370
CGTGTATTTAATGTTTCAGCTTCCG	GATTTTCTTCGCTCAGCGGACAGTC
>bc25mer_80371|bc25mer_80372
CTTGTAAATGTCGCTTACGTACCCT	TGCTACTATGCGCCTGGAATGCCAG
>bc25mer_80373|bc25mer_80374
GGGCGGTAAGGCTGCATAACTCTAA	ACAAGGGCAAACGATTGGTACCTCG
>bc25mer_80375|bc25mer_80378
GCAAGTCTTAATATTGGCCAGGCTA	ATAATATGCCTTCGTGCAGCAAGCG
>bc25mer_80377|bc25mer_80379
AAATTACCAATGCCACAGGGCTCGT	GTGGAGTAGATAGTTGTGGCTTATG
>bc25mer_80380|bc25mer_80381
TAATACAAACGCAGCGGCCTCCTCG	ACATAAGGGTCCGCCTAGATCCGTT
>bc25mer_80382|bc25mer_80385
CTGGGTTGAGCCCGATTGTAAACCA	TGTGAACTCCCCTGACCAGTAGTAA
>bc25mer_80384|bc25mer_80386
TAGCATCGGATTAGGGTCCCGTGTG	TACATGGCAAAACCCTTGTGAGATT
>bc25mer_80387|bc25mer_80388
TGTTGCGGTCAAGACTGCGTATCTG	GCGCAACCACATTTTCCGGATAGTA
>bc25mer_80389|bc25mer_80393
GTTAAAATGGTATTGTCCGGCGCCT	TTAACGAGTCCCAACTCGGGGTGTC
>bc25mer_80391|bc25mer_80394
ATTTGTCGACGCTATTTGATGTCCT	GAGGTCTTACTGGTAACATTGCGCA
>bc25mer_80395|bc25mer_80396
GTTGACGAGATAGTGCTCACGCTTG	GTTAGGACTTGCCAAAGTTCTTATG
>bc25mer_80397|bc25mer_80400
GCGGTCATCAAGACATTCGAAACAA	CACTAGTGCACGTCCCAAGCAGCTA
>bc25mer_80399|bc25mer_80401
ACGAGCTGATCCGTAGTATTGTGAT	GTACTTCGCCTTATTTACCCTTCCG
>bc25mer_80403|bc25mer_80404
GCGGTCGTTGGGATATCCAGCATTT	ATAACTCCTAGTGAGGCGAGAGCGG
>bc25mer_80405|bc25mer_80406
ATCGCACGCCTCGTAATCCTATTGT	GGTCACGGAACCTCAACTTTACTTA
>bc25mer_80407|bc25mer_80408
GCATAACCGGTTGTAGCGACTCCTC	TCAGAGGTGGCTGGGTAAGTCCATG
>bc25mer_80409|bc25mer_80410
TACTGGCTGCGTATCATGTAGCGAC	CTGGTTTAAATGCCTCTAGGTCGCA
>bc25mer_80411|bc25mer_80414
AATAGTCTACGCTTGCGCACGAATC	GTGTTGGTACCCGATGTCGTACCGT
>bc25mer_80415|bc25mer_80416
ACCTTATATAGTTGCGTTGCCGGGT	TTCGGAATTTCTAAAGCCTCTGCGC
>bc25mer_80417|bc25mer_80418
GCATTGGGCCTTGTACATACTGTTA	CATCTATACACAGCGGACGGTCTGT
>bc25mer_80419|bc25mer_80420
CGGTTGTCAGGCCTTCATACAGCGA	ATTGCGTGCGTTGAAGGGCATAAGC
>bc25mer_80421|bc25mer_80422
TGGCTGTTATCCGGTCAACGGAACG	GTTCTAACGGCCTGTACTGGTAGTC
>bc25mer_80424|bc25mer_80425
GCGTGAATAGATTCTGATTCCTGAG	TTTTCTCCCAAGGCACTGTTGGAAG
>bc25mer_80426|bc25mer_80429
GAAAACGGTTCAAGGGTCCAGTCTC	AGTCTGGGGACGAGTACGGGACTAC
>bc25mer_80428|bc25mer_80430
GTCGTTTGACGTAATCAGTCACGGT	TGAACTATGCTCGGATATTTGCCGA
>bc25mer_80431|bc25mer_80432
TGGTATCGAACATGAGAGCACTGGC	GTAGCTGCGAGTCAATGCGGTTTTG
>bc25mer_80433|bc25mer_80434
GAGTTAGCCCTTATATCGGTGAGTA	ACCTTTGGGGCCGTTAGTTGAACTT
>bc25mer_80435|bc25mer_80436
ATTCCGTGCGGCTGAAGCTATTCGT	GTATTACGTTAGACCTCTGTCGGTT
>bc25mer_80437|bc25mer_80438
GTGGAGGTCTATCTCTTCTAACGCT	GTATCAGGCCCGACACTGACTACCC
>bc25mer_80439|bc25mer_80440
TAATGTTCAAGCCGTTATGCGGTCG	CACATATGTTGCCATTTTACCCAGG
>bc25mer_80441|bc25mer_80444
GCTTTGCTGGTAGAGACGCCACTCT	TGTTAAGGGATCGGGCGATTTAGCG
>bc25mer_80443|bc25mer_80445
TCTGGTGCTAAGGTGGTTCTATTTA	GCAATTATCGTAACCACTGAGGGCG
>bc25mer_80446|bc25mer_80447
TAGATATCTTCAGGGCTCTCAGGTT	AGTCGAATATATCGTCCTTTCACGA
>bc25mer_80448|bc25mer_80449
GTCGACGTTTTACTCCGTTTGGGCC	AATTAGATACAGCCGCTCCAATCCA
>bc25mer_80450|bc25mer_80451
ATATTGATTTCCACGTAAGCGGCGG	CAGTTCGTTTCCGATACCAGGTGCT
>bc25mer_80452|bc25mer_80453
TCCTCATTATGACCGCGCAGCTACA	CCCGAATCATGTCGAGAGCCTATAT
>bc25mer_80454|bc25mer_80455
ATTACTGCCGCGTGTACAACCGCAA	TCGCGTTGGTTTGGTCCTTACAAAT
>bc25mer_80456|bc25mer_80457
CTGATAGCGTGCGTTTGGTTTCCAG	GACATTTCGATCCCGTTCCCGTGTC
>bc25mer_80458|bc25mer_80459
CCAGCGCTATATCCCGGTAAAGCAG	CTCGCACTAACGCAATGTCTACGTC
>bc25mer_80460|bc25mer_80461
AGCATACTTACGGGATAACAACACG	GCAAGTTGAGTCATTACTTACCTTC
>bc25mer_80462|bc25mer_80463
AGCCAAAGCTACACACTTTGTCACT	TGTCGGGCAAAGTCAGCGTCTAAGA
>bc25mer_80464|bc25mer_80465
CCGTCATCTTCTACCCTGGGTCGAA	TGGTCGCACATATGCTATCTAAGGT
>bc25mer_80466|bc25mer_80467
TGAGAATGGTACCTTTCCTCGTTTA	ATCTATTACGACTGCTTGACACTTA
>bc25mer_80468|bc25mer_80469
GCTTAATTGGTTCCGAAAGCATATC	CATTATCGAACTATTGCCGTGGTGC
>bc25mer_80470|bc25mer_80471
ATTAGGACGACGATACCGCAATGAT	GCATGATCTAAGATATTGCGGACCC
>bc25mer_80472|bc25mer_80473
TAACGAGTCTGACCTGAATGCGCCG	TGCGCGTAAATATTGTACTGGTCGC
>bc25mer_80475|bc25mer_80476
GCCTAATGTACTGCCTTCAAGGAGG	CATTATGATCACCTGGTTAATGCAT
>bc25mer_80477|bc25mer_80478
GTAGTATCAGCACTTCGGCGGTCAC	CCTAATCTGGGTCTTTGGGCGCTTT
>bc25mer_80479|bc25mer_80480
TGTGTGCTCTGTACGAGTACGATCG	GATATGCTACTGAACCGTTATCGGA
>bc25mer_80481|bc25mer_80482
TTTACACTGTGGCGTGTCCCGTAAA	GTAATTAACACATGGGCTTTGTCCA
>bc25mer_80483|bc25mer_80486
ATGTACGAGCTGCACGTTGTCCAGT	CTCATGTATTGTCAGGGGCACTCGC
>bc25mer_80485|bc25mer_80487
GAAGGTCATCACCCGGGCTAAGAAA	GCTGAGAACACGGATCGTACTATGG
>bc25mer_80488|bc25mer_80489
GGGTCATAAGTACGACGTCGATGAA	GTACTAACTAGCTTACAGCTGGGCA
>bc25mer_80490|bc25mer_80491
TATACAGGCACGACTTCGTTTACAT	GCTGGGTGTCGCAACTTAGAAACGA
>bc25mer_80492|bc25mer_80493
CATAGCATTAAACCCGTGTACATAC	AGGTACGTGTATTCAAACGTCGACT
>bc25mer_80494|bc25mer_80495
GATTTACTCATGCGCTGGCAAATTG	CGGGGATTACGATTTACGCGCGGAT
>bc25mer_80496|bc25mer_80501
CTCAGTTTCCAGTGGGACCAGAATA	GTTGTTGCGGCGTTCGCATTGAGAA
>bc25mer_80500|bc25mer_80502
TCTCGTATGTCGGTTTGTTCACTAC	GTGCTAATCGAGGATCAAATCTTGA
>bc25mer_80503|bc25mer_80504
CTCTTAAGGGCGTCGGGCAAATAGC	AAGTTATCCGACTCGGTAATTCTCC
>bc25mer_80505|bc25mer_80506
TAGACGGACGAAGTACTGCTGTACG	TTTAGGCCGGTTCATGACTTGACGT
>bc25mer_80507|bc25mer_80508
TCGGTCTTAGTGCGACTTTCGCGAA	TGAATGCGGTTCCAGTATTGTATGA
>bc25mer_80509|bc25mer_80510
TTCCCAGCGGTGGAGTGTGGTTATA	TGCATTCAGGCTAACTCTGTATACC
>bc25mer_80511|bc25mer_80512
CTAAATGTCCATTCGCCGGCCCTCT	ATGCTAGTGCGACCCGATGCACATT
>bc25mer_80513|bc25mer_80514
TGCGGATAAACCGACGGTTCGTAAC	AGTGTAAGGCAAATTGCGACGATCA
>bc25mer_80515|bc25mer_80516
ACGTGACTGGACCTACCGGTAGACA	TCTCTGCATTCACCGCTGGATTTCT
>bc25mer_80517|bc25mer_80518
TTACCTATCTCACTGGCTACTCTTC	CTCTTATCCGTAGTATGTACCGCAA
>bc25mer_80519|bc25mer_80520
AATGGTGCGTGCTCTCGTCTAGTTG	CGTATCATGTAAGGCCTCTGCAGCA
>bc25mer_80521|bc25mer_80522
GGCAGTGAAGGCCTATCTCGTCCAA	CGCTCGCCTCAACACTTAGATGTGT
>bc25mer_80523|bc25mer_80524
AACCCTAATATGCCATGTGTTTGGA	TCTGATAACACCCTGCCCCGAAGAT
>bc25mer_80525|bc25mer_80528
TGCCTGCGGTCGTTGAACAATCAGA	TACTAGACGGATCGCATTTCGGCAC
>bc25mer_80527|bc25mer_80529
TAAAGCGTGCGGCTGCGTAAACGTT	TATGTTGAGTGCGGCACGGAGATAC
>bc25mer_80530|bc25mer_80531
GGCTAGATGAGTGGTCCTCAGCCTG	ATACTGGATTCATGACTTTCACGTC
>bc25mer_80533|bc25mer_80536
GTATGAGCGGACGGTCCCAAGAGTC	AGCTCTAGTTCGCACTATGCCTATG
>bc25mer_80537|bc25mer_80540
ACGCTTTATCTCACGCAGCTAGAGC	GTTTTCGTAAACACCACTCGTGTTG
>bc25mer_80541|bc25mer_80542
CCGGGTTGGTTTATGATAACGGCCT	ATATCCGATATCAGTCTACGCTGCT
>bc25mer_80543|bc25mer_80544
ACGTTCGTTAGGCACGTACATCATT	CCGTAACCTTCCCAAGATGGTACAG
>bc25mer_80545|bc25mer_80546
GCTTGGAAAGGTCAGCGGTAGCTAC	GTGGCTCGGTAGAATGTAACTCCCG
>bc25mer_80547|bc25mer_80548
AATTGGCCGGGTGTCTTTCGTATCC	TTCGATGGCAAGCTGCGTCGTGTAT
>bc25mer_80549|bc25mer_80550
CTAATTTTAGGTCGTCGGCGGACAT	ATCGTTAGGGCTGTAACACGACGCA
>bc25mer_80551|bc25mer_80552
GGGGATAACGCCTATCAACGTCGTT	GATAAGTGGCGACCAGGTCATTGGC
>bc25mer_80554|bc25mer_80555
TGAGCGTGGTCTAACTCCATCGTAA	GATGGTGTTCAAACCCTTGCTCAAC
>bc25mer_80556|bc25mer_80559
GACGGCGGTTGTTTACCGTTGATCT	TGTCATGGTAGCTAATTTCCTCGCA
>bc25mer_80561|bc25mer_80562
GTGGTAAATGGATACCTCACAGCTG	GTCTTTTCAGCCGCGACTGCGAGTA
>bc25mer_80563|bc25mer_80564
AAGACATGATATTCCCCTGCTAGTC	AGTAGACACTGCTGCGATGAGCGTG
>bc25mer_80565|bc25mer_80566
TACTGAGTCAGGTATACGGTTGTAA	ACTAGCTTGATATTGGTACCCGTTA
>bc25mer_80567|bc25mer_80568
ATCGAATGTAACGTTGCGCGATTAG	GCTAGGCTATCTCGGGGTTGAATCG
>bc25mer_80570|bc25mer_80571
CTGTGACTTGATGAGAGGCGCCCAA	TTTGTACGCTTACTCTCGTGGGTAG
>bc25mer_80572|bc25mer_80573
GCCGGATAAGTTAGTCGGTGCCTAT	TTTAACGGTGCTGCCTGTTCAGTTG
>bc25mer_80574|bc25mer_80575
CTCGTGAGGGTACTTCGTATCATCA	GAGGAATTAGAAACCCTAAACACCT
>bc25mer_80576|bc25mer_80577
TGTAGCTTATGTTATCGTATTCCGC	GTTCGGTATCTGAGCCTAAGCTTAG
>bc25mer_80578|bc25mer_80579
ATAATTGGCGGGCTCCTTCGTGCTT	AATGGCTTTCGTCTTTGAACTAAGC
>bc25mer_80580|bc25mer_80581
GACTAAGGATACCTTCCGGTTATTA	ACGAACTTTAGAGCAGAGCGGGCTT
>bc25mer_80582|bc25mer_80583
GCCAAGAAGCGGCAAGTTTTGCGAA	AGGCATTGAGCTCTACTACGAGTTC
>bc25mer_80584|bc25mer_80585
ACTATGTGGCAGGACGTATGCCCAT	GTTGACTATTTGTCCGACCATGGGT
>bc25mer_80586|bc25mer_80589
TGTATGTCGCTCCGCGCTACAATGT	TACTTATCATGGCGTAAGGCGTACA
>bc25mer_80590|bc25mer_80591
CGCGGGTTATATTTAGCGACATCGG	GATGTCTTAGGGCCCAGTGCTTTCT
>bc25mer_80592|bc25mer_80593
GTTCATTGGGGTAACCGTTAGACGT	GTCTAGTTTACGTCGCTCGGCGAGA
>bc25mer_80594|bc25mer_80595
GAATCGTAGACCCTGAAGGCCTGGT	GTCTCTGACATAGCGCCGTATAGCA
>bc25mer_80596|bc25mer_80597
ATGTCACTTACCGGTCTGAAGGACA	GCGATATGCTTAATAGGTCGGTGCA
>bc25mer_80598|bc25mer_80599
CTAAGGGACGCCAGAGCTGATCTCT	CTTGTATATCAGCGTTCTGCACATA
>bc25mer_80600|bc25mer_80601
ATGGTAGTATCACTGGCAGGGCCAA	GCTTGTACTGTCCGAGTGGCCTAAA
>bc25mer_80602|bc25mer_80603
GCTAGAATCACATTTCGGGCGTTAT	CTATGGACGGTATCTTCACGGCGCG
>bc25mer_80604|bc25mer_80605
AGGTTCACTGGCGAACGAATGTTTC	GAGGGTGATGCACCGCGTTAATAGA
>bc25mer_80606|bc25mer_80607
CGCAATCTATTGACGCCGTTACCGT	GGTGATTGCGAAATTCTCCCTCAGC
>bc25mer_80608|bc25mer_80609
GAGCTGAGATATCAAAGGGTCCCTC	GCGTTCTAAACGACGTCCGAACTTT
>bc25mer_80610|bc25mer_80614
CTGTTACCGATGAAGGGCGTCAGTC	TTAGAGGACTCGTCCCGGATTCGTC
>bc25mer_80612|bc25mer_80615
AAATAGCAGTAGTGCCAGGCGTCTT	CTAACGTTCCTTGGACAGGCGCCTT
>bc25mer_80616|bc25mer_80617
TAGGGAGTCTCTTATTGACTGATCA	ATGTACTACGAAGGACGAGGCCTCC
>bc25mer_80618|bc25mer_80621
CGATATGAGTATGCCTGGTTTACCA	GGGTCAATAGGAGGCATCTCTACTT
>bc25mer_80620|bc25mer_80622
AGGAGGTTACTCGGCGATCAGTTTC	AGAGATGCATGTGCCGTCTTGAGCA
>bc25mer_80623|bc25mer_80624
AAGCTAAGGCCAGTTAGTACTCTCG	TTCGATTTTCGAGGGCGCTATTCCG
>bc25mer_80625|bc25mer_80626
TTCCTAGCTGGCAACCATGCATGTA	ATAGTTTCCGCCACTATGGTTCTGA
>bc25mer_80627|bc25mer_80628
GCGGCAAAATCATTTCTGGCACTGC	ACCGACATCGACCCAAATCGGTAAT
>bc25mer_80629|bc25mer_80630
TCGATATCTATTCTCCTACCGGTAA	GTAGGCTTCTGTGGACCTCGTTTGG
>bc25mer_80631|bc25mer_80632
CTCCTTACTGGAGGGCTGGGGATTG	GCTCTGAGATTACTCAACCGTACTA
>bc25mer_80633|bc25mer_80636
CTGACCTGAATTTGTATGGTGCGTG	CGGCATAGAATTTGCGGGCTATCGA
>bc25mer_80635|bc25mer_80637
TATCCTACGTGAGCCACTCACTTCA	CCGCTGGACTAGCGATCCACTAATC
>bc25mer_80638|bc25mer_80639
AGGCCCAAACGACATTATCTCTCTG	CCGCGAGCTTCTGTAGTCATTCAGT
>bc25mer_80640|bc25mer_80641
GGTGAGCCACCAACACTATAGGCAG	AGATGGGGATTGCGTGTCCCTATGG
>bc25mer_80642|bc25mer_80643
GTTGCTTCTACTTCCGTTCAGTGCA	GTAGCCTTTTACACTCCGAGGTTAG
>bc25mer_80644|bc25mer_80647
GGAATCCTATATGCTCGGAGAGGTC	GCGGATACTGATACTCTTACATGCA
>bc25mer_80648|bc25mer_80649
CGATGCTTGACAGTGTATAACTCAC	GATTGGGACGAGTGTCGGTGTGATA
>bc25mer_80651|bc25mer_80652
TTCCCATGATTAGCTCCACAGGTGA	CTACGCAACCTAATTAATGGCTCAC
>bc25mer_80653|bc25mer_80654
GATCGGCTCGCCGCTTACTTCAGAG	TACGTGGAATCGACAGTGTAGCGAC
>bc25mer_80655|bc25mer_80656
GTCCTGTTTTACCGGTACTGTCCTG	TATAGTGCGTTCACGCTGGCAAACT
>bc25mer_80657|bc25mer_80658
CGTTTTACGGGCTACAGAGGAACTC	GAAGATCCTGGCTGGTTACGTTCGC
>bc25mer_80659|bc25mer_80660
GGACCTAAGTTTAAGAACCGGTGCT	TCTTTTCCCTCCTACAACGGAATAC
>bc25mer_80661|bc25mer_80664
AGGGAGGGCTAATGCCTTGTACCTA	TAGGTCGGTAGTCAACGATACAGTA
>bc25mer_80666|bc25mer_80667
TCCATAGGATCAGATGTCCGACGAC	GCATGCTTAGTAAAGGACCATGCCG
>bc25mer_80668|bc25mer_80669
TACTTACTAGTCTGAGGTTCAGCTA	GAGAGTATCAACGGGCTAACACGAT
>bc25mer_80670|bc25mer_80671
TCTCCATGGGTGTGAACGCAACAAA	ATGATTTTCTCTCGTGTACGCCAGC
>bc25mer_80672|bc25mer_80673
CAAGCTGTGTATTTACTCCCGAACG	CAAGTCAAGGCACGCCGATTGATAG
>bc25mer_80674|bc25mer_80675
AGACTCTGTTTGGGCATCTGACGTT	ACATAAATGCTGTGCGTCGCCCGTA
>bc25mer_80676|bc25mer_80677
TCTTGTAGAGCCAGGCTGTCACACA	TCCGAATGTACGCGCTCCTTTTCAT
>bc25mer_80678|bc25mer_80679
TAGACGGTCGTTTTCGTGAGTTACC	GATGAGACGGTAGGACGCCATGATA
>bc25mer_80680|bc25mer_80681
TTTAGCTGACCCGCTCGGAAAGGAA	TACTAGCTGGATCTGTTGGGTCGAC
>bc25mer_80682|bc25mer_80683
ACCTACATAGCTTTTGGCTACGTTC	CGAGCCGTCAAGATTCGTCAGAAAT
>bc25mer_80684|bc25mer_80685
ACCTCTACAATGGGCAAGAAACTAC	CCTCGTTCGCGTTCTCACTGTAGAT
>bc25mer_80686|bc25mer_80687
GGGGTAGTTCGTCTCACGATCTCCG	TCGGTATCGTGGCTCTTAGTTCTTT
>bc25mer_80689|bc25mer_80690
CACGGCTTTCACCCCTTTCCAAAGA	TAAGCTTAAGATGCGTCCTCTGCTG
>bc25mer_80691|bc25mer_80692
TTGCTGTTTCAATCGGGTCACGCGA	GAGCCGTAACAAGCAGCTACTTACC
>bc25mer_80693|bc25mer_80696
GCGGAGTCTCGTGATCACCTTACTT	GGTAAATCCATCGCATCATTCTCTT
>bc25mer_80695|bc25mer_80697
AAACACCGTTGACCCTGAGCCATAA	CGTCATGTTTTGTGAAGCACACGGG
>bc25mer_80698|bc25mer_80699
AGTGCATAGGTAACGCTACCTCGCT	TAAGACATGACGACTCGCCGTCTAG
>bc25mer_80700|bc25mer_80701
AGTATTCAATGGTACTCCACGGGCC	GTACGACGGGCATTAGCCGATACCG
>bc25mer_80702|bc25mer_80703
TATCTGTCGGGCTCTGTGAATCCCA	ATGCATGGGCGCATCACATAATCTT
>bc25mer_80704|bc25mer_80705
GATCCGTCATCGCCGGAACTTTGTG	TTGCTGCACTAGGTCCCGTTAGCTA
>bc25mer_80706|bc25mer_80707
GCACTATGGGGTCAGGGAGTGGTTT	TATCTTTCAAAGGTCCAGCGTTACT
>bc25mer_80708|bc25mer_80710
GTCCTATCAATGCCTTCGTTGTCCT	AAACCATTTTCGGTGAAAGCTTCTC
>bc25mer_80711|bc25mer_80712
GAATAGCCTGACACCGATCCTCTAG	CACAACACGATGCTGAGCTTATCAC
>bc25mer_80713|bc25mer_80714
TGCTGGAAATAGACCCGTGGCGATC	TGTCCTTTTGTGCTGGTCCGTTTCA
>bc25mer_80716|bc25mer_80717
TCTTTTGTTCGCGTACACAAGACTT	GCTGTAACAATACCTACATTCGTGT
>bc25mer_80718|bc25mer_80719
AAAACGACCCTTCTCGGCAATCGTC	AGACTTTAGTGCAGCCGCACGGTAG
>bc25mer_80720|bc25mer_80721
ACCGTGGGATTACAGGGCTAATCGA	GAAGTTTAGACCCCACTCGGATCGT
>bc25mer_80722|bc25mer_80723
GATGTGTCATAACGAACGACTAGTC	CTCAGATCGGGCATCGGAAGTACAT
>bc25mer_80724|bc25mer_80725
TGTTCTGAAATCGTGACTTAGTTCC	GATTCTTGGTCCTATCCCAGGGTTC
>bc25mer_80726|bc25mer_80727
GCGAATTAACTAGACCTCGTTTGTA	ATCTCCCGACTTGGTTAGGCAAGCA
>bc25mer_80728|bc25mer_80729
TGTATGCGTCCTTTCATTTTACATC	AGCTCTGACGAGTACAGCGGTTCTA
>bc25mer_80730|bc25mer_80731
ATCATAAGCGGCTTCATAGTCTGGT	TACTTTCTCCCCTACGGTTGACACT
>bc25mer_80732|bc25mer_80733
GCGTCATGGATAATTCTTACCATTA	GAGATGCAGAGATAACCGGCCCTTT
>bc25mer_80734|bc25mer_80735
GCTGGTCATTCTTATATAACGTAGC	AGGACTCCCAGTGTGTATAAGGCGC
>bc25mer_80736|bc25mer_80737
ATTGTGTCGCCTAATGTCGCACAAA	TGGGAATGTATTCGGTCGCATCACT
>bc25mer_80738|bc25mer_80739
CTGGCGAGTTAGTGCTCCCTGTTTT	TAGGAAGCTACGAGCTATGGCTTCT
>bc25mer_80741|bc25mer_80742
AGAGTACGCTTGCTCCACAGTTTAT	TACTTTGGGTTTTCGGTTCGTGCCT
>bc25mer_80743|bc25mer_80744
GTTGTAGTACCTCGTGCTTCGGGTC	TCAGGTGGTATGCATGGTGAGTCCC
>bc25mer_80745|bc25mer_80746
AGTTGCTTCTACTCACTATGTTTGC	CCTCGGTGCATGCAGACCTTACTCA
>bc25mer_80747|bc25mer_80749
GGTTAATGGTAGTTCGAATCTGACC	GGGTTACTGACGATATCTAACGCTC
>bc25mer_80750|bc25mer_80751
CAGGGAAAATCAGTGGGCTTCCTGG	GTAATCGCTGCGCCGTGTTGTGTTC
>bc25mer_80752|bc25mer_80753
GCCGCGATTTCTACCGTAAAACTGA	TCGATGTAATTGCTTCGTCAAATCA
>bc25mer_80754|bc25mer_80755
GCTTGCCAATGACTGCTAAATAACA	ACATTATCTACTGCCGTACCTTGTA
>bc25mer_80756|bc25mer_80760
AATTCGGGTCGCTACGAGCGATTAA	TATTGAGCCACTCCTGTTTCGGGTT
>bc25mer_80758|bc25mer_80761
ATTTGCCTCGAACCTCGTAGTTTAG	ACATCGTGCTTCGCTGTTACGGAGT
>bc25mer_80763|bc25mer_80764
ACGATCAAGTGGCGCGAATTATTGC	ACCTCGATCCGACTATAACGTTATG
>bc25mer_80765|bc25mer_80766
AAATTAACGACGTCCGTCCAGCTGG	AGTCCACTACCGAGAACGCTGTCTT
>bc25mer_80767|bc25mer_80770
TTACGATGCTCAGGGGTGCTCGATG	GCAGCATGCCCTAAGTGGTATGAGC
>bc25mer_80769|bc25mer_80771
GCCTGTAGTACTCAACCGGGAATTT	AACGTGTCCCGTAGACTCTCTATGG
>bc25mer_80773|bc25mer_80774
GGTTAACATACTCGTTGGACGGATC	GATACTGGTATTAACGTTCGCGGGC
>bc25mer_80776|bc25mer_80777
TAAAGCATGTTCTGTGCCGGCGTTA	GCCTAGCGAAGTAAGGTGTTTGTTA
>bc25mer_80778|bc25mer_80781
GGTGATCTTTATGGATTATCCGAGG	TAGTCATTAAGGGCAAGACCTGTTT
>bc25mer_80780|bc25mer_80782
TACGAGTCCGATGTACGGGGTTATC	GTGTAACGAACTACACGCGGGGCTT
>bc25mer_80783|bc25mer_80784
AGTAAAGTCCGACCGAGGGTTCCTC	TAACTAGAGTTTCCTCCCTACCAAC
>bc25mer_80785|bc25mer_80786
CATCTGAGTTTGAACCAGTCCCGGT	TCATACGTGAAGGGCGTCCATCTCG
>bc25mer_80787|bc25mer_80788
AATGACCCTTAGACCCGCATTCGAA	ATGATACGACCTCGGGTCGATTTAG
>bc25mer_80789|bc25mer_80790
GGTGTGACGGGTATCACTATTGTAC	TCTACTGGTTGTAAGCGAGCGACCT
>bc25mer_80791|bc25mer_80793
GGTCAACTTTGCCAGTGTCTTATCT	GCCTTAGAACGACTGCCGCTGACTT
>bc25mer_80794|bc25mer_80795
TGACAAGCTAGGCCATACCGTGTCC	CTAAGTAGTAGCCCTGTCATATCTC
>bc25mer_80797|bc25mer_80798
CGATCCCAGAACTGCCCGGTACTTA	GTGGTACTCTCGGTTCATCACTCTA
>bc25mer_80799|bc25mer_80800
ATTTGGGCTTGGCGCCTCATAGTCA	TCTTTCGATTATCAGTACGCTGGTA
>bc25mer_80801|bc25mer_80802
GTATCCGCGCCCCAATAATCCATGT	TGGGTACAGCCGTCTCTGAAACCTT
>bc25mer_80804|bc25mer_80805
CCGCCATTACGTTATGCGATTTATG	ATCCCATACGATGCCAGAGAACCGG
>bc25mer_80806|bc25mer_80807
GTCGATTACTGTGCGATCTCTTAAA	GAAAGCAGACCATCGGAGGGGAAAC
>bc25mer_80808|bc25mer_80809
ATGTGTACCTCGACATGCTGTCATG	AGGTAAGTAGGTTCCAGCTCTAACT
>bc25mer_80810|bc25mer_80811
TAACTACATGCGTGTACGCTGGACT	AGGGCGGGACTATTGGCCATTTTCT
>bc25mer_80812|bc25mer_80813
ACTATACTGGCGATATTCCCGATCT	TTAACCGTACCTGTGTTGTCGGTGA
>bc25mer_80814|bc25mer_80817
TTCGTTACATGATAGGTGGCCTGCG	CACACGTTCGTATCTAGACGCGGAG
>bc25mer_80816|bc25mer_80820
TGCGGATCGTCAGCTTATTTGACGC	CTGAATACGAGATGAGGCCGCTACT
>bc25mer_80819|bc25mer_80823
TCTAAATGGGGCATGGACAACACGC	ACGGTTTCTATGAGCACGTCTCGTA
>bc25mer_80822|bc25mer_80824
TTACCGCAACCTTCACCTCTAACCT	AATTCAGGGGTGGCTCAATTAAGGA
>bc25mer_80826|bc25mer_80827
GTTTAACCGGATCTTATCTTGATCG	GGATTCATTCCGGTTTCCACAGGAA
>bc25mer_80828|bc25mer_80829
TACAAGTGCAGCCCTTATAGTAGAC	GCGATAAGCCGCATACGACAGTTTC
>bc25mer_80830|bc25mer_80831
GGTGGTGGTCCGACACTCCTAAAGT	GAACCTGACGGGCATTAAACAGTCC
>bc25mer_80833|bc25mer_80834
TAGCATGGTACACCGTGTGGGAACC	TCGAGGTTTGACTTACTTTCCGCAC
>bc25mer_80836|bc25mer_80837
TTACGTGACAGAACGAATTGCGCGC	GTCCGTAGAAAATTCTGAACGACCC
>bc25mer_80838|bc25mer_80839
GAGTGCTGGTTAACGAATAGCCTCG	CGAGGGATTAGAGACGGCCTAGCAC
>bc25mer_80841|bc25mer_80842
ACTTGATACTTTCGTCGGTGTTACC	CCGAAAAGTTCGCTGTAAGCCATTG
>bc25mer_80843|bc25mer_80844
GGCCCAAATTCCGTCAGAATATGAA	GGTTCTGCTAGCTTTGCTATTTGGA
>bc25mer_80845|bc25mer_80846
TTAGATCCTTCCCTTATCCTTTGAA	AGGTGCTAGGGCCTAATCCGAGAGA
>bc25mer_80848|bc25mer_80849
CAGCTAGGGGAATGGGAGACTATAG	CGGGCGGGGCCTTTAATACTATTTA
>bc25mer_80851|bc25mer_80852
CCTCGGTGTAACCCAATGCTATAAA	GACAACGAACCTGTAGCAGTGTCGG
>bc25mer_80854|bc25mer_80855
TGTGGAGTTTCTCCTCGGCACATGT	CTCATGTCCCCGAAGGTTAATATCT
>bc25mer_80856|bc25mer_80857
GTCCCATTCGCGGTGTATTGCTGTC	GAATTTCGTAAACAGCCGGGTCCCG
>bc25mer_80858|bc25mer_80859
CGTTTGTGACTTATGACCAAACTTG	ACGTGATTATGATGCATGTTGGGAG
>bc25mer_80860|bc25mer_80861
TGTTGCGCTATGATCGGTTCATCAC	ATCCGTGAAGTACTGACCATCATAA
>bc25mer_80863|bc25mer_80864
CATGGTGCCCTTCGCATTCATAAAG	TGAGCTGTTACTCCCGAAATACGGA
>bc25mer_80865|bc25mer_80866
TGCGAGGTGACCTACGTCTTTCCAG	CGTCGGGAAAAGGCTCGTATCACAT
>bc25mer_80867|bc25mer_80868
GTGACTCTTAACTGCTATGCCTGCC	ACGGGTGACAAGCCTAACTGTTTTA
>bc25mer_80869|bc25mer_80870
GGTCTAGAAGAAGCGCTGTCGGGTT	TCCGAGAATCAGCGTTGCTAGGTGT
>bc25mer_80872|bc25mer_80873
ATAGTATACACCCTTCCTTTCTTGT	GGCAAGCTAGGATCGGCTATATGGC
>bc25mer_80874|bc25mer_80875
TTTGATTTCGAAGTCCGCTCTGAGC	TTCACGCTCTATGTTGGCGACGGTA
>bc25mer_80877|bc25mer_80878
GCTGACACGGTCCTTTTATCAGATT	AAGTGTCTACGTCTTACTGCACTAT
>bc25mer_80879|bc25mer_80880
GATTGATACTAACCTCTGCCCGCGC	CCAAGGTGTAGGACGAAGTCGCCTG
>bc25mer_80881|bc25mer_80882
TGATGTGCGTTGACGTATCCTTTAC	TCAGTGGGTGACGTAGGCCGTTAAC
>bc25mer_80883|bc25mer_80884
AGCCAATATATTCTGTTCACGACTG	TTTACGTTCTACTTCGCAGAGCATC
>bc25mer_80885|bc25mer_80886
CGATTATTGCTCCTTAGCTATTGTT	GCAAGACCAAGGTTAGCTACTAAAC
>bc25mer_80887|bc25mer_80890
TGGGTCCGGCAGTAAGGTTAGATAT	GGTTAACGTCCTATATATGCACGTT
>bc25mer_80889|bc25mer_80893
TATGGTGCTACAGTAAGGAAGGCCT	GTAAAGCCATCAAGGGTTCTGCGCG
>bc25mer_80892|bc25mer_80894
ATGCGTTGTCGCATCTGGTTCTTGT	ATACCGGTTCGACCCGATTGCTTGT
>bc25mer_80895|bc25mer_80896
TACGACGGGACTGTTATCCCCTATG	CAAGTGACATCGTTCTGGAAGGCTG
>bc25mer_80897|bc25mer_80898
CCGTTAGATAAGTACACGCTTCAGC	GTAAAGCGTCATTGTTTCACTGTTC
>bc25mer_80899|bc25mer_80900
AGAGGAGGGATACAAGCGTCCGTAA	GTGTGCCAGGTTGAACGATCCTGTC
>bc25mer_80902|bc25mer_80903
ATTGGAAATGCTGCGGCGTTTAGCC	ATAATGTCTCACGTTCCGTTGCCCA
>bc25mer_80904|bc25mer_80905
CAGAAATTGCTTGAGCCCTCATTGT	TAATCGGGAAGAGCGCCGGCTAATG
>bc25mer_80906|bc25mer_80907
GTTAGGACACTCCGTTGGGCGAACT	CGCACGAACATTCCTTAGAGATGAT
>bc25mer_80909|bc25mer_80910
CTGATTCACGGGATTTCTATACCGG	TTGAACCCAAGTACGACTGCCGTGG
>bc25mer_80911|bc25mer_80912
CCGCCGCCAGACTTAAGCCATTATT	GATCACAGGCAGCCTGATATTGAAG
>bc25mer_80913|bc25mer_80914
GTCGCTGATCGCTCCGGTTCTACTC	GCACATATAGCATTTCGCGGGGCAT
>bc25mer_80916|bc25mer_80917
AAGCGAACTCACCTATATGTCAGAA	CTATAGCTGCCCCAACCCTGTCATC
>bc25mer_80918|bc25mer_80919
TTTGTGAGTTTTGGCGGCCCATAGC	ATAGTCCTCCTTCATTAATCCGTCC
>bc25mer_80920|bc25mer_80921
AGTGATCTCCAGCGTCCCGGATTAA	GGGTTTAACCGGACGTCCAAGATTA
>bc25mer_80922|bc25mer_80925
GAGCCAATGGTACTGTCACTCCCGT	CCCAAATTTTCTATGGCGGCGGGTG
>bc25mer_80924|bc25mer_80926
GTGGCAAACGTCTAACGCTTGGTTC	GACTGACGTTCAAATAAGGCCATTA
>bc25mer_80929|bc25mer_80930
ATGTCACGGAATGCGTCCAAGGTTT	GGGATTGCTGAGATATCCAACACGT
>bc25mer_80931|bc25mer_80932
GATCTATGATCGTCCCGTATCTCGT	AGAACTTTATATCTGCGTCTACACC
>bc25mer_80933|bc25mer_80934
ACCTATTGCGTGGTACCGTTGACAT	TGACCTAAACGCTTGAACCGGTTCG
>bc25mer_80935|bc25mer_80936
CAAGAAGTGCGTATACACCGCTAGT	TAGTTATGCTGTAGCGTGGGAAAGC
>bc25mer_80937|bc25mer_80938
GCGAAGAGACTAAGGGTCCGGCTTG	TGCTAAACAGTTGGAGTCATGCCGG
>bc25mer_80939|bc25mer_80940
CTACGTCCTGGCGAAGGTTGCCTAT	GTGATTCTCGCGTGATTTAACGCTC
>bc25mer_80942|bc25mer_80943
GAATTAGGGTGCCTCGTTCCTAAGG	GGTGCACGGTCGACCTAGATTGATG
>bc25mer_80944|bc25mer_80947
CTTAGCCGCAGTTAGGTTTCTTCGG	TCTGATGTAATGCGCTGTCCTAGAT
>bc25mer_80948|bc25mer_80949
GGTTGATCGCATGCTCCTAGTACTG	CGCTCGACCAATGTAGCGGTTTCGT
>bc25mer_80950|bc25mer_80951
GCGCGAGAGTACGTAGTTTATGCAC	CTCTACACCTAGCGTCAAATGCAGT
>bc25mer_80952|bc25mer_80953
AATGCTTCGTGGTTGCTTCTCGTCC	AATTCCATGGCGTGCGTGTGATTGC
>bc25mer_80954|bc25mer_80955
GAGTCACTCCCTGCGTCACATATGC	ACGAGTATCAAGGTCGTGGCTTCCT
>bc25mer_80956|bc25mer_80957
TCAGCATCGAACACACGCTTAAGCG	TGTCACATATCGTACCTACATCAAG
>bc25mer_80958|bc25mer_80959
TCTAATGAACAAGGACCGTCGCAAC	TGATGTACAGAGCTGGCTCGAACCC
>bc25mer_80961|bc25mer_80962
GAGCGGATCTGGATACGTAATCGTC	CCGTAAGATTCTCATTCCCAAGAAA
>bc25mer_80963|bc25mer_80964
TAGTAGTACGTCGAGCTCCCGTCAT	GGTCAATCTGCCGTTAAGGGTGAAG
>bc25mer_80965|bc25mer_80966
GCGTATTGGCCACGTGTCTTACGAG	GCGTATTGCTAGGCTGTAAGTCTCA
>bc25mer_80968|bc25mer_80969
TGATGCTCTGGTCGCATGTCAGCAT	ATGATAGCGTACTCCCGGTCATGTA
>bc25mer_80970|bc25mer_80971
CCAAGTTTCGAGCCGCCACACAGTA	CTTGTTCCGGCAGTCCCTGAATATA
>bc25mer_80972|bc25mer_80973
GTACGGTCGTCGCTGAATCTTGTAC	CACGCATTGATCTGGGAGTCGAGAC
>bc25mer_80974|bc25mer_80975
GTGGCTGACGCTTCTAAATCAGTTT	GGTGTTATCCGCCACTTGGGCAATG
>bc25mer_80976|bc25mer_80977
TCGAATGCGTCCTCACCGTATCTCT	TCTGTGACCTGCTTGGCCGTATCAC
>bc25mer_80978|bc25mer_80979
CTCGACACTAAAGGTCCTGCATGAG	ACGTGGGGCTTCGATCATGATTCTT
>bc25mer_80980|bc25mer_80981
GCCTTTGGTTCTCACGACGTACGTA	GGCCTGGTTTCTATTGTTCTCGCTA
>bc25mer_80982|bc25mer_80984
CGTTAATTGTAGCCACTGTTCCCGT	CAGTCTGTGGGCAGGTTGTTGGTAT
>bc25mer_80985|bc25mer_80986
ATTAGTTTTCACCCATCAGAGGGAG	GAATATGGGTGGACGCGGTATCTAC
>bc25mer_80988|bc25mer_80989
ATTGCCATTCGCTCCATGTCACTCG	ACTGATTGGCGCAGATGGTTACCGA
>bc25mer_80990|bc25mer_80991
GGTTCACAGTGCGTATGCGGAAAGG	GTTTTCTTGACCTGGCATTTGTTAC
>bc25mer_80992|bc25mer_80993
GCTTGGGTAAACATTGCGGTACCGG	CCTTTTGGATAGGTGGCAGCGATCT
>bc25mer_80994|bc25mer_80995
AAGTTGAATACGCAGCTACACGTCT	TAGACCTTAGTTCGCCCTATCTGAT
>bc25mer_80996|bc25mer_80997
AGCTCTATAGTCCCGCGGAGCATGA	ACTGCTGGAGCGTATCGCTATTTGA
>bc25mer_81000|bc25mer_81001
TCGTTAGTATGTCAATGGGGCTCGT	CAGTAAGCATAGGAGGTGCTACGGC
>bc25mer_81002|bc25mer_81003
CACGGCGGTAAATTTCATGAAGGGA	ATAGTGAGTTACTACGTCGTGAGGG
>bc25mer_81004|bc25mer_81006
GGTGGGAATTGAGCGAAACAATAAG	CACCTAACCGCTGTCACGAATATTC
>bc25mer_81007|bc25mer_81008
ACGTGGGTGATATCTATTCCCGTAA	GGTGGGTTTAAGTAGCTCTACCCGT
>bc25mer_81009|bc25mer_81010
CACCACTCAGACTAATTAGTGATTC	CCAAGACCGGGAGATAATACTAGTC
>bc25mer_81011|bc25mer_81014
GGATTAGAGGCCCTGAAGTGGCTAC	CAACTGTGATCGCGTACTAGGGTTG
>bc25mer_81015|bc25mer_81016
GTTGTCGCATTTATACGCTCAAAGC	TCTTTTGGTTGACCCCTGTTGTCGC
>bc25mer_81017|bc25mer_81018
CTATGATCGCAATTCCTGGATACGG	TAGCTGCTAAAGTTTCTAGGCCCCA
>bc25mer_81019|bc25mer_81020
CTGTTAAGTAACGTCTGCCCTTGTC	TAAAGCATAGATCCCAGACCGCCAG
>bc25mer_81022|bc25mer_81023
TTTACCTGGAAGGCCCTTATGTGTA	GAGCAAGTTTCCGCGCCTTAATAGG
>bc25mer_81024|bc25mer_81025
TAGTATTCTATACCTTGTGCCTTGG	GGCGTGTAAACTCGATCGTATCTCT
>bc25mer_81027|bc25mer_81028
ATTTTAGCCTCCTCTAGCCCGACCA	AGGCGCAAGTGTGTTTCCCTACATT
>bc25mer_81029|bc25mer_81030
AGGTTCTAATTCATGCCAGTATGCC	GGCTACGTGATCCATGTAAGACGCT
>bc25mer_81031|bc25mer_81032
TAGCGCTATCCTGCCATTTGTGGAG	ACATCTTGTTGGGGCACAGCGTATT
>bc25mer_81035|bc25mer_81036
TCTGTACTAATGTCAACGGCGTACT	TAAATATCCAAGGAGTTCTCCTGCC
>bc25mer_81038|bc25mer_81039
CATGACTATAGCTTCGTTACATGCT	ATACTTACGTTGATATGCGCGCTTT
>bc25mer_81040|bc25mer_81041
GTGCCATTAGTTCTCACTATCGTAA	ATGTGTTTGGCACCGAACTCGATTG
>bc25mer_81042|bc25mer_81043
GCGCTATATTTCGGGACCACCGTTA	TGTGTAGAAGGCCTTGTCCGCAGTA
>bc25mer_81044|bc25mer_81045
ACTTTAGCAAGGGTAGTTACCAGGG	GTTCGACTCTTTGACCGGCCAGAGA
>bc25mer_81046|bc25mer_81047
ATGCAGGTAGAGACTTGAACGGCCT	TTAGATCACACGAAGGGACGTTGAG
>bc25mer_81048|bc25mer_81049
AGGGCTTTGGTCGGTCGTTTTCGAT	GACGTTCGGGGCTTAGGACTCTGAT
>bc25mer_81050|bc25mer_81051
GTAAGAATGCCCGGAGAGTATATAA	TCGCGCTCGCCTAACAACTTAGATT
>bc25mer_81054|bc25mer_81057
AAGAGTAATATCGACGGTGCCCCTC	TAGGGGCGGCACTTAGTGATTCAAT
>bc25mer_81058|bc25mer_81059
GCCGAGCTTACATTATTAGTGTCTA	ATGCGAGTGCTGGCCACGGATTTAA
>bc25mer_81060|bc25mer_81061
GTAGATAGTCTGGCAGCGCTTTACA	TGTTCTTGCCCTCGCTGCCTATGTT
>bc25mer_81063|bc25mer_81064
CAGATGTTAGCAAGGCGGCTGCATA	GGTGTGCTGTGGTCCTAGAGAGGTG
>bc25mer_81066|bc25mer_81067
CGTACGCAGCTTGAGGAAGGAGTCG	AGCGGCTAAGGAAACGGCATATCCC
>bc25mer_81068|bc25mer_81069
AAGCGTGTTAGCCGCATCAGTGTCT	AGATTATCACTACCTTTGGCAACCT
>bc25mer_81070|bc25mer_81071
TACAGCTTAGGTATGCGCCATATAT	TCCACTGGTCACGCGGAAGAGATAT
>bc25mer_81073|bc25mer_81074
CTTCCACACTTGCGGTACGATACCA	TTCACCGCGTAGTATAAGTATGCAG
>bc25mer_81075|bc25mer_81076
GGTGGTAGGTTGCTAAGGAACTTCA	GAGTTCTTGCTATATACGCTACCGT
>bc25mer_81077|bc25mer_81078
CAAGCGCACTGCGGAGTACTAACAG	ATAACCTGGAGTCTGCGACTGTGAA
>bc25mer_81080|bc25mer_81081
GTAGCTGTGCGTGCTAGCATAAACA	GTCGGGTCGATGCTATATTTCTCGT
>bc25mer_81082|bc25mer_81083
GCGAACTGATCGGCTAATAAGTATG	TAGGACTCATTGGCACACACGATTC
>bc25mer_81084|bc25mer_81085
AGCTAAGACAATACCCTCGGTAAAT	CTTATAGGTATATCTCTCCAAGCCT
>bc25mer_81086|bc25mer_81087
AGTCCGTATTCAGCTAACTTGTTAG	GGACTTCGTACAATCATTTTCTCAG
>bc25mer_81089|bc25mer_81090
TCAGGGAGCAAATACTAACTGTCGC	TGGCAATAACATTCACGCTTCGAAT
>bc25mer_81092|bc25mer_81093
GTATTAGCATTCTATACACACTCGG	TGGCTAACCTTTATGGGCCCAGTTA
>bc25mer_81094|bc25mer_81095
CATCTTGGGATCGTCTTGGGACCGA	CAGAAGTATTCCAGTACGTGGGTCC
>bc25mer_81096|bc25mer_81097
GCCAGCTAATGCTCCGTTTCGTCCA	GGGTGTACCTCCATTTAGTTTCAGA
>bc25mer_81099|bc25mer_81100
ATCTTTGTGGCGCGACGTATTTTCT	CGGATATTCGGAACGACTTACACCT
>bc25mer_81102|bc25mer_81103
CGAAAGTATCGCTACCTTATGTCCT	CGGAGGATTAGGCACGTGCAGCTAC
>bc25mer_81104|bc25mer_81107
AATAAGTTTGACCGCGTACAGGTCG	GTTGGACGGTTAACTCCCAAACTGT
>bc25mer_81106|bc25mer_81108
CGGGTTTCAGTCCCTTTGGTCTGTC	GAGCGACAATACACCGCGTATGTTT
>bc25mer_81109|bc25mer_81112
CGTCGTTAGTCGTCATTGAGCAATA	TGGCAAGCGAGAACGTTCCTGTATC
>bc25mer_81111|bc25mer_81113
GCCTTAGTGGGAGTAAAGAGCTCTC	GCCTGAAGGTTCGGGCTCAATTTAC
>bc25mer_81114|bc25mer_81115
GCGTCGAATAATGGGAGCCCACCTA	GAGTTAGGATTCCCTTCCTTCCAGA
>bc25mer_81116|bc25mer_81117
AAGCCCGGAAGTTTTCTATCCGCTC	CCAATAAATGGTGTCTCATTTGGCT
>bc25mer_81118|bc25mer_81122
TTGGTCGCTATTACATTACACGAGG	TAAAGAGGCGAAATCGTGGTGCTCC
>bc25mer_81120|bc25mer_81123
GTTAGTTTGGACGCAAGGCGCTAAC	TTTTATTGCCTCCGTACGGTGGAAC
>bc25mer_81124|bc25mer_81125
ACCTTGATCGAGAATCCCACTACCC	GAGTCATGGCGTGAAGGCAGTACCT
>bc25mer_81126|bc25mer_81127
CCGGAATATTAACGGTGATCTGCTG	TACTTAGGTGACCCGGTAAGCCGGA
>bc25mer_81129|bc25mer_81130
TTATAGTAGGCAAGGCTTTCCCTGA	ACTACTCGGAAATGGATCGCCACAC
>bc25mer_81131|bc25mer_81132
AGATTCGCGACACTAATGCGTGCCA	TCGTAGATCGTGTCACCTGGTAACC
>bc25mer_81133|bc25mer_81134
GGGCGGTCTGCTCCAATACGTATCC	GATCTCTGGGTCCATAACAGTTCGG
>bc25mer_81135|bc25mer_81136
ACGTTCTTTAGACAGGTTGAGCTCA	AGATACACGTAGCTGTGGCCGTGAG
>bc25mer_81137|bc25mer_81138
TCTCTTAGGAACATATGCGTCACTG	GGAGTTGCCTTATAACGAGGAATCC
>bc25mer_81139|bc25mer_81140
GGGATACACAGTACCCACGGTGACG	CACAGTTAGTACGGCGCCTATTCGA
>bc25mer_81141|bc25mer_81142
AAACCTTAATGGGCAGCAACGGACA	AATCGTCGGTATTAGAGTCAACATG
>bc25mer_81143|bc25mer_81144
ATCCATAGTAGCGTCTATGCGACCA	CTTTAAAGCTGGCCGACACACTGCT
>bc25mer_81145|bc25mer_81146
ACAATCTGGACCGCCCTTGAGAGTA	TCAGTCTTATTTCACTTCTAGTGCT
>bc25mer_81147|bc25mer_81148
GATTATCGCTCGCACCTGTTGTCAA	GTCGCTAAGTACTCTTGTGCTTGGA
>bc25mer_81149|bc25mer_81150
CTAGAAGGTCGATTTGGCTACCAAT	TAGGATTAGTCGTCCCCGTCAACAA
>bc25mer_81151|bc25mer_81155
CTGCCCATTCACGGCTCATATCTAT	GTTTCACTGTTCCCACGCTTAGAGT
>bc25mer_81153|bc25mer_81156
TAGAACGCATACCTTGTAGTTACCC	ATTATTCATGCCGCCCTATCGATGA
>bc25mer_81157|bc25mer_81158
ACCAGATTAGACTGTTTCGGTGGCT	GTAACAACGGTAACATTCGCGGTTC
>bc25mer_81159|bc25mer_81160
GTTCGGTGGGTGCTTACTTCACACT	ATATTTAGTTCTTGGCCTGCAGTCT
>bc25mer_81161|bc25mer_81162
ATATAGCCAAAGTTGGTCGGAGATT	GACGGAGAGTAGACGCGCTTTCTCT
>bc25mer_81163|bc25mer_81166
TCGAGATGCACGTCGGAATATTCTA	CGGTAGGGCTTCACACTCAGAGATG
>bc25mer_81165|bc25mer_81167
GTGGCAATCGGCCCTTTTCGTCAAA	AACTTATGCTCGCAAATCCCCAAGA
>bc25mer_81168|bc25mer_81169
AACTTACCGAACCATGTCTACATGT	GCCTAAGAAGTGGATAACGGCTGCT
>bc25mer_81171|bc25mer_81172
ATGAGACTTACAGGCGCCGCACTAG	ATCATTTAAGTCGCATTTCTCCGAA
>bc25mer_81174|bc25mer_81177
CGCATAGGTCGTGAACTTTATGTGT	ATAACCAGGCAACAACCGTAACTCC
>bc25mer_81176|bc25mer_81180
GATCAACTTAGCTCCGATGAGAGTT	AGGTTGGGACCTCTGTCGAACTAGA
>bc25mer_81179|bc25mer_81181
GCCGATATGTAGAGAGACGCGACCG	TACACACTGTTTGGTAATAGCATCG
>bc25mer_81182|bc25mer_81183
AATACATTCGGAGCGCGGTGTTGTC	TAGGTGAACACGGCTGGGAAATGAT
>bc25mer_81184|bc25mer_81185
CCAGGGTGTAGAGCAGTGTCACTAA	CAGTTTTATGCGAGACTACGGCCGG
>bc25mer_81186|bc25mer_81187
GTTAGCTGGCTGGCACAGGTCCATA	GAGGGACCTTACTAGTGCGTCTGAG
>bc25mer_81188|bc25mer_81189
ACTCTTGATCCGAATTTGCGCGGAA	GGTTATGGTACGTGACCAGACCGCA
>bc25mer_81190|bc25mer_81191
ACACTTTATTTTAGTGGTATGCCAC	ACCTAAGTAGTAACACCAAGAGCGT
>bc25mer_81192|bc25mer_81193
ATGTGACGATCCCCATGGTGTACTG	CTATATTGCGGTCACAACCTAGCAC
>bc25mer_81194|bc25mer_81198
GTGATCGCTGAAAGCCTCGTTGTTT	ATGATTGAGGGGCCCTTCTTCTGCG
>bc25mer_81196|bc25mer_81199
CGTTTCTATGACCCTGGGGTTAGCT	ACCTGCGTCGTCATGATTTACCCGG
>bc25mer_81200|bc25mer_81201
GGGTACTTCGTCGCGGAACTGTACT	GTCACAATTTCGTCTTAAGACTGGA
>bc25mer_81202|bc25mer_81205
TCGGCATTTTCCTGGCATATGTGAA	TGGTGTGGCATATAGCATACTTCCC
>bc25mer_81204|bc25mer_81206
GTTGAGTCCTGTGAGGCCCGAGTAA	GGAATTGTGCCGTCGTCGACTACCT
>bc25mer_81207|bc25mer_81208
CGATTGTGCTCTTAGCTTGCCTTGA	ACGTTTAATATGACCTCCTGCGGCA
>bc25mer_81209|bc25mer_81210
CGCCTGTCCAGTGGTCTAAATACCC	GCCTTGGGAACAGATCCAGTCCATA
>bc25mer_81211|bc25mer_81212
GGTGCTTTTAACCGGCGCAGACTAT	TATAACAGCTATCCCTCGCGGGAGG
>bc25mer_81213|bc25mer_81214
TCACTTTATACACGTTAGGGACCTA	TTCCATGGATCATATTACGCTCTGA
>bc25mer_81215|bc25mer_81216
TAAGATCCAAGGCGATCCTCCCCAA	ATTGCTGGTTTCGCGCAGTTTTACG
>bc25mer_81217|bc25mer_81218
TGTTACACTACTCATTTCGTGGGTC	GATGTAGCCAATAACCACGATTTGT
>bc25mer_81219|bc25mer_81220
TGGGGCCGTGTTACCTAAAATTCCT	CTGGTTTATCGCCATGCGCACTATA
>bc25mer_81222|bc25mer_81223
TTGGTCCATAGACTCACACGAGGTG	AATTCACAGGTACGTTGCCTTTGTC
>bc25mer_81224|bc25mer_81225
TGATCAGTCCACTCTGCCACACGAC	CTACAAGCACTAGCTTGACTCCCAG
>bc25mer_81226|bc25mer_81227
GGACTCTCAACACCCGTAAGACATT	AATATCACAGCAGGCCACAACGACT
>bc25mer_81228|bc25mer_81229
GCTTGCTTATCCAGAATGGCTCTCC	CGACTCGACCAAGCGTCGGACATTA
>bc25mer_81230|bc25mer_81231
CTGCGCCTGCTGACCACTTGTATTC	TTGTTTGTGTGGTCGGTCACGTATC
>bc25mer_81232|bc25mer_81233
GAGTGGAGCCCTAAACCTCATGGTG	AAGTACTCGTGGAAGCCCTGCTCAG
>bc25mer_81234|bc25mer_81235
ATCGGGAGGAGAGTCTATCACCACG	CTATAGCGTTGTTCTGAGCGAGACG
>bc25mer_81237|bc25mer_81238
GGCAACATAGATCGCAGAGTTCTCG	TCCAACATTTGTGGCCCAGGTTGTG
>bc25mer_81239|bc25mer_81240
GATTACTGGAATCAGGTTCTCCGAC	GGGATTGCCATACCATATCGTTGGA
>bc25mer_81241|bc25mer_81242
CACGTGCTAATGGTTAGGCCACACA	CTTCTTTGTGGTACAACGCGCCCTC
>bc25mer_81243|bc25mer_81244
AGATGTGATTCACGTGCACCATGGA	AATATTGCCAACGCCTTTTCCTCAG
>bc25mer_81245|bc25mer_81246
GCTAAGGCGTACGGTTGAAGCGAGT	TGTACGATTCTCCCTTTGTAACGTG
>bc25mer_81247|bc25mer_81248
ATACATTTGTTCTCCGCGCGTGTAA	GAACCCTCCGCAAGCAGCAAAGTTT
>bc25mer_81249|bc25mer_81250
AGGTTTACCGTATGGACTGTGCCGA	GGTGCCGATATTAAACGCTCCGGTC
>bc25mer_81251|bc25mer_81252
TCTACGAAGTCGCAGCTAGGCCTTT	TCTGGGAGCTGTTATTAGTACGTGT
>bc25mer_81253|bc25mer_81254
ATGATCTCTACCCACGGACGTGTGT	ATCCCAATATCAGGGTTCGCCTAGC
>bc25mer_81256|bc25mer_81257
GCAAGATTCCAGCGCTCTCCTAAAC	TATTCCTTTTGTGAGATCGCGGTCG
>bc25mer_81258|bc25mer_81259
CACGGAGTTTCTTATGTGTCGCAAT	GATATGCTATTCACACGCCGGATAT
>bc25mer_81260|bc25mer_81261
GTCTGTGATCGGCTCTAGTTCAGTC	GGTCAAGTGTTGCCTGATAGGGCTT
>bc25mer_81262|bc25mer_81265
ACTCTGGGCAAGATAAAGAGCCTTT	GTTACCACGGGCCTTACTGAACATC
>bc25mer_81264|bc25mer_81266
TTTCATTTTGGCCTGAACCCGCATA	ACATGTGGTCATCTGGTCTGCTTGG
>bc25mer_81267|bc25mer_81268
GGGCTCGGGGTCGTGTTATTTTAAA	CGGTGTTACTTATCCGAGACGCCTC
>bc25mer_81269|bc25mer_81272
GTTAGTGAATCCCTGCTACGCTTTA	GCGATCAATTAACCCAAGCTGTTCG
>bc25mer_81271|bc25mer_81273
AATTGGCCAGGTCGGACAAAGGTTG	GGAACGGGAGGCAGCACTGATAGTC
>bc25mer_81274|bc25mer_81275
GCATTGCCGATGTGGCCGTATAAGA	GCTGCATTCATACGGCTTGATGCGC
>bc25mer_81276|bc25mer_81277
AAACTTGAGGGTGGAGGGCTAGGTT	TATATTATGTCGTCCAGCACGGGAA
>bc25mer_81278|bc25mer_81279
AGCAGACCTTTGGCTTTGCTAAACC	TAGGGGAGTCTAGGGTCGCAACCTA
>bc25mer_81281|bc25mer_81282
GCTACTAGTACTACTCGCGATTGAC	GAGCTGTTACCTCACTTATACGAGG
>bc25mer_81283|bc25mer_81284
CCGAAGCTCGCCTACTTATAGTGGT	TTACCTGATTGGCCATGTCCTTAAA
>bc25mer_81285|bc25mer_81286
AACACCGCGTTGCGTGATCTTAGAC	GACTGCCGAGCGGAATAGGTGAGAG
>bc25mer_81287|bc25mer_81288
TGCACATATTAGCTGTGCGTCTCGC	TGGTACGTTTCCGTATGGCCGAATA
>bc25mer_81289|bc25mer_81290
TGCATTTAAGCTGTGCCTGCTTTCG	GGGTCGATGCACCTTTAAGACTGTC
>bc25mer_81291|bc25mer_81294
CGATTTTGAAACATTATCCGCGAGC	TAGGTTCGGGATACAGTTACAACCA
>bc25mer_81293|bc25mer_81295
TCGTCCTCTCCCCGATGCCTAAAGT	TATTCGGACACGGCGCATTTAGATT
>bc25mer_81296|bc25mer_81297
CACGACAGAGCTGTATCCGTTCTTA	TGGCGTCTTTCCGCGATCTTAGTCT
>bc25mer_81298|bc25mer_81299
AGTATATGGTCCCACCGATCCACCA	ACTACATGTGGCTGGCACTCTGGTC
>bc25mer_81300|bc25mer_81301
GACGGCAAACGTTAATCGGCATAGT	AATCGTTTACCCGCCGCCTACTTAC
>bc25mer_81302|bc25mer_81303
GACCTTCAACGCCAAGAGCCTCATC	TAGGTATGGCTGTCAAGTCTCGGAC
>bc25mer_81304|bc25mer_81305
TTCCTTGAGTAGAGTCGGAACCCAC	GAAGAGACGAGCCAGTTGCCTGCTT
>bc25mer_81306|bc25mer_81307
CCCTATTAAGGGGTTATCTGATTGT	TGGCAGATCATGCATGCCAGTTCAA
>bc25mer_81308|bc25mer_81309
TACTATCTTGAAACCCCGGCAGACC	ATCAAAGGTGTGCGGTAGCTGACGC
>bc25mer_81310|bc25mer_81313
CATTTGAGTTCGCCGTAATAAGCCT	TAGGTGGGGTCATTTTGGTTTTGTG
>bc25mer_81312|bc25mer_81314
GTTTTGGGGTGTTACGGCAGGGTAC	TTAGTTTGCCGGGATTCATGCTCCC
>bc25mer_81317|bc25mer_81318
ACTACCCTGTGCCGGCTAAATACAG	GAGCGGGTGTCCTCGTAATTATCTT
>bc25mer_81319|bc25mer_81320
ACGGGATACGAGGCTTTAGTGCACT	CAGTAGTTATTCCTGATGCCCATTG
>bc25mer_81321|bc25mer_81322
GCCATTCGTGGTGCACAGAAGTCTA	CTTCTGAAATCGGGCACAGTTTTGA
>bc25mer_81323|bc25mer_81324
AGCTCCGCCCTGTACAGTTGAATTG	AATGTACTGATCAACGTGTTGCCCG
>bc25mer_81325|bc25mer_81326
AACAAACTGGACGGGGTGCCTTTCA	TTGCCTAGCACTAATCAAAATCGTC
>bc25mer_81327|bc25mer_81330
CATCACCATGATCTCTTAACCCTTG	GTATTCAGGCTTGCGACGGGGAACA
>bc25mer_81329|bc25mer_81331
GCGATGTGATCTAATTCCACGTATA	AGCCGTTCTGTACTCTAACGGCACG
>bc25mer_81333|bc25mer_81334
CAAGTACTAGCTGCGGACCGGAGTG	ATTGCCAAACTAAATCACGCTCCCG
>bc25mer_81335|bc25mer_81336
CAACATGATTCCGAGGTTTTACGTG	CGTCGTGTTAAAGACTGCCTTTGAT
>bc25mer_81337|bc25mer_81338
TGGCTGGACAAATAGTAATACCCCA	AATCGTTTCAATAATCTCTCCGACG
>bc25mer_81339|bc25mer_81340
TCCATAAGAGCGCACCGGTTGATAG	TTGGACAGACTCCTATCCGGTACCC
>bc25mer_81341|bc25mer_81342
CATAGCGCAATGTCACCGCACATTC	TCCCTAGCGGATCAAACCACATTGG
>bc25mer_81343|bc25mer_81344
GTAAATGGCGTTTCCATGTTTTCCG	GATGGTTAGCAGCCTTCGAGTCCGG
>bc25mer_81345|bc25mer_81346
ATTTGTGACCCCGCCTATAAGGGAG	AATACTTTAGGCCTGCCCTGGTTCG
>bc25mer_81347|bc25mer_81348
GGATAGGCATGGGTGTTCAAGTAGG	GAGTCGGTCAATCGTGAACTTGACT
>bc25mer_81349|bc25mer_81350
ATATAGTGGTAGAGGGATCTCCTCT	GGGCATACCACCGTCTTGCTATCAT
>bc25mer_81352|bc25mer_81353
GACAAGGCCATGGTAGATAGTCGCT	AATTAGCGATTCTCCTCTCAGATGG
>bc25mer_81354|bc25mer_81355
ATAGGGGTCTTGGTATTCTATTTCC	CGAGAATCTTAACTAGAGGCTTGCT
>bc25mer_81356|bc25mer_81357
ACAGTTAATCCCATTAGCCAGCGGG	TCCTCGACAAAAGCACGTACCTACA
>bc25mer_81358|bc25mer_81359
TTGTACCATACACAGCGACTCGATC	CGTACTCTCCGCACGATTGACGGTC
>bc25mer_81361|bc25mer_81362
GGTTGACCAAACGTATTCCGTTGCG	GCAGTTATTCGTTTAGCGCTACGGG
>bc25mer_81363|bc25mer_81364
CCAATGCCGTAATTCGTGCCGGTTT	CGTGAGAGATCATGTTTAGCTTTAG
>bc25mer_81365|bc25mer_81366
ACGAGAGTGTTATCGCCCTTCGACA	GTCGGTTCATCGGGACGAAATCCAT
>bc25mer_81367|bc25mer_81368
GTTACGGGTCCCTTTAGGCATGCCA	GTGTACTCAGGCGAGGCGGACTAGT
>bc25mer_81369|bc25mer_81370
CATCAATTCCCGTCCAGACACGCTA	CGCCGATTGAAAGTGTTTCATGCGA
>bc25mer_81371|bc25mer_81372
CCAGGCGATGAATATAGATGCTGTC	GGAGAGCCAGAAAGTTGCCTCATGA
>bc25mer_81373|bc25mer_81377
GCGGGGTGCACGGTAGTGTACTAAC	GAGGGCAGGAGAGTGCTAGATTATC
>bc25mer_81375|bc25mer_81378
TAAGTGTCCAACCTGGGTCAGACCT	AAATGTCAACGGGACCCTCTGGTTT
>bc25mer_81379|bc25mer_81380
AGGCTAGTGATTTTAATGTAGGCCG	CGATTAACCATTCCTAAGTACCCTT
>bc25mer_81381|bc25mer_81382
TGATTGATATGGACTTACCGCCGCT	GTAGTCTCCATTGGAATTGACGGGT
>bc25mer_81383|bc25mer_81384
AGACGAGTGGAAGTGTTCGTGTTGC	CATTTGCCTTGCTCAGGAGGAATAC
>bc25mer_81385|bc25mer_81386
TCTTTCCGTGAAATGGTGGTTTTGT	CGTAATTGTTTCGCCTTGCTTAAGG
>bc25mer_81387|bc25mer_81388
TTTCGGTGGTACTCGTTTCAATCTT	AAGGCCTGGCACGGGTAAAAGTCAT
>bc25mer_81389|bc25mer_81392
GCGATCGATTTTATCTGCCGCCACG	TTCGAGTGCTGTTTATTACCTTACC
>bc25mer_81391|bc25mer_81393
AATCTGTCGTTGCCCTAGAGTGTGC	GATGAAACGATTCCACGCCGTGTTC
>bc25mer_81394|bc25mer_81395
TGGATATAGTGAACGTGGCGGCCAC	GGTTCTCTTAACTCTCGTGTTGTAG
>bc25mer_81396|bc25mer_81399
ACATTTTAACAAACGCTGTTGCCGT	GTATGGCTCAAATCCCGTCGTAGTT
>bc25mer_81398|bc25mer_81400
ATAGCTAGATGTGTGATCCCCAAGG	GTGTTAAGCTAACGTATCCTTCCCA
>bc25mer_81401|bc25mer_81402
TGAGACTTCGGGGTTCCGTACTTTA	TGTATGGTAGTCATAATCCCGAAGC
>bc25mer_81403|bc25mer_81404
GACATAGGTGGCAGCAATTCCGCTG	CTGCATTTGAAAGCGTGGGCACTGA
>bc25mer_81405|bc25mer_81406
TTAGTCAAAAGAGTGGGGACCTCGC	AACCTGGTTGCGCCTTGTATTGCTC
>bc25mer_81407|bc25mer_81408
AGGGAATATAGCCACTCCTGGTGAT	AGAGTGCGTTGCTTACCTTGACGGT
>bc25mer_81409|bc25mer_81410
CACGGCGATCTGAAGTAGCTATTAC	AACCAAGACCAGGACGCGAGATTCC
>bc25mer_81411|bc25mer_81415
ATCGGCAGGAGTGATACTACAGCGG	GTCTAAGTATTTGGTTTACAGCCCG
>bc25mer_81413|bc25mer_81416
ATATCAATGTCATGCTTTCCGCAGA	GTGGCTAAGCGGTGCATGCATGAAC
>bc25mer_81417|bc25mer_81418
GGCTCTCACGTGCATTACCAAAGCG	GGGCATTTAACGTTAGACGGCTGCT
>bc25mer_81419|bc25mer_81420
AGCTGTAGATTAATGTACGTGCCCA	ATATTCGGAAGCCGTTACAGTCTCG
>bc25mer_81421|bc25mer_81422
CAATCTTAGGTACTTACCTCTCTGT	GCGGGAATACAGGCGCTAAATCCCT
>bc25mer_81423|bc25mer_81424
TGAGCAGGGTTACTACGGCACTCAA	CATCAAAGCGGATCAGACACACTTA
>bc25mer_81426|bc25mer_81427
GTCGAGGGTATTTGGCGTAATGTGT	CCAAGGTTCTATGTTATCCGGCTGT
>bc25mer_81428|bc25mer_81429
GCTGACGGATATTCGTTTCGATCCC	TTTCGTTAGGGTGGGCCAGCACATA
>bc25mer_81430|bc25mer_81431
GCAATACTTCTGACCCTTATACCTG	GTATCAACGCTTAGTGGGCTCCATG
>bc25mer_81432|bc25mer_81433
CCCAGGGTCCAGTTTTATATGTGGA	CATAAGGCTTATCGTGCAGTCTCGC
>bc25mer_81434|bc25mer_81435
TTTGTTGTATTAACCGAGGGGCCCA	CTAGATCGTTTTATAGGAGCCCAGT
>bc25mer_81436|bc25mer_81437
CATCTTTGTTCGAAGGGCGTGGTTG	TTCTGTGTCGGGCCAGTATCCTAAC
>bc25mer_81438|bc25mer_81439
GGAACTGTCAGTTACTCAGCCCGTC	TAGAGGGTCCACGGTTCCGAGTGAA
>bc25mer_81440|bc25mer_81441
GTCATATACACGGCTCAGTGACGAG	AAACTCGGGATCGTTGTGTTGACCT
>bc25mer_81442|bc25mer_81445
GCAAGCATTTCCGCTATGTGACAAT	GGGTGGGTTGAAGGTAGACGACAAC
>bc25mer_81444|bc25mer_81446
ACGGAGCGGCACGAAAAGTTAAATC	AAGACACGAGTAGCAAGTGCCACTC
>bc25mer_81447|bc25mer_81448
AGTTGATCCGTAGGGAGGACGCACA	AAATAGCGTTATCCGTCAGCCCGAG
>bc25mer_81449|bc25mer_81450
TTACGCCTGCTTGCCGTCTCAATCC	TCACGATTAAATGCTGGATCTACCC
>bc25mer_81451|bc25mer_81452
GACTGTTGTTACTGCAGGCAAAGTC	GTTCATATCTTCATTCGCCCCAGTC
>bc25mer_81453|bc25mer_81454
ACTCTTTTGGTATTCCGCGGAACCA	GTTCTAAATGCCTAACTCCGAACTG
>bc25mer_81455|bc25mer_81456
GAAACGGTTCCCCAAGATGATTCCC	AGTGGCTTGCGTCCTTGAAAGGTTA
>bc25mer_81457|bc25mer_81458
GGGTGGCCCACTCACTAAAGAGTAT	AGTATTGGTCGGCATGCTTATGGAA
>bc25mer_81459|bc25mer_81462
ACTGTTTACCGCTCCGGTCCAATAG	TTTGGACTTCGCATAATATCGCAAT
>bc25mer_81461|bc25mer_81463
AAGTTGTCCCTGTACTCGAAACCGT	ATGAGAGCAGTTTCGGTGTGTGGCC
>bc25mer_81464|bc25mer_81465
TAGATCATAGAGGGGTCCCAGGGCT	TGCGCTGTGGCCAAACTGTATTGTG
>bc25mer_81466|bc25mer_81467
CGTGATTCCTTGCTCCGTAGGAGTC	CCAGCCACTATGGGTTCGTCAAAGT
>bc25mer_81468|bc25mer_81469
TGTACAACCAACTGTCGGCGAGACT	CCCAGGGTGATCGTCGAACATACTT
>bc25mer_81470|bc25mer_81471
GATGCTGAACGCTGCATTTTAGGCA	GAACATTCTAGCCGCTTTTATAGTG
>bc25mer_81472|bc25mer_81473
ATGTATCTCAGAGGTGCGGTCTGTA	TGCCGAGCAGAACCCTAGTTTTGGT
>bc25mer_81475|bc25mer_81478
AATAGCGCGTTCGGCCTGATAAGAG	TTTATCACGTCGGGGCATCGATTAC
>bc25mer_81477|bc25mer_81479
TAGTGAGGGAGGGCCTACTTCTGCT	TGTCCTAGTTGAAGTCATGGCCATG
>bc25mer_81480|bc25mer_81483
GTAACGGCGCATGGGTCGTCTGTAA	AGGTGCTCAACTATTTTCTGCCGTG
>bc25mer_81482|bc25mer_81484
CTTCCCGCGCCTTAGTGGTCATTAG	CGAGCGACCCACGAATTTTGAGAAT
>bc25mer_81485|bc25mer_81486
GTGTTTCCCGTTAGTGAAGTACTTT	GATTTGCCTGACCAATGTCGGCATG
>bc25mer_81487|bc25mer_81488
GATTACAGTTGGTCGACACGAGCTA	GGTGCCGATAGATGTCCATAAGAGC
>bc25mer_81489|bc25mer_81490
CACATATGCGTCCCTAGGGCTTCCC	AGTCTGTATTATGTTAAGCCCTCCG
>bc25mer_81491|bc25mer_81494
CACCACGACATCTGGTCAGAGCTGT	TGCGCAACTTCGAGTTTCCCAGTGA
>bc25mer_81493|bc25mer_81495
TAACAATTTGCCGACACGTGTCACG	CGTATGTGGAAACCGTGGGAAGTGG
>bc25mer_81496|bc25mer_81497
TGCCATAGAGATAGCGGCCTGAACG	TGTACGTGCTCTCCCTCATGGGGTA
>bc25mer_81498|bc25mer_81499
CTATATTAGCCGTTACGATGTCCAA	TCTGATTTAATGTCCTCCATAGCCT
>bc25mer_81500|bc25mer_81501
CTAGTAGATTCAGGTGTCTCGTCAA	GCGGAATGAGGCGCGTTTGTTTACG
>bc25mer_81502|bc25mer_81503
GCCTACGATTTTACTGTAGTGCGAG	CCGCTGGTAGTTAGTTGGCCGTTTG
>bc25mer_81504|bc25mer_81505
CGAATAGTCCAAGTCGTGGTTTCTC	AAGAACTCAGTAGAGGGCTCTGCAG
>bc25mer_81506|bc25mer_81507
GTTAGTGCGACCGGGAAATCATCTA	CTGTGAGAAACTATACGGCACGTCC
>bc25mer_81508|bc25mer_81509
TGACTTTCGAGAATCGGGATCAGCG	TTCTGTTTCACGTCCATGGATACTC
>bc25mer_81510|bc25mer_81511
TTCGAAATTGTATGCGTTTTGCCGC	GGGGACGTAGCGACTCACTTTATAC
>bc25mer_81512|bc25mer_81513
CTGAGATCATCTAGGTCCGGGTTTT	TCTAAGTCAGGACAGTCGAGTGGGC
>bc25mer_81514|bc25mer_81515
ACCTAGAATAGCACTGATATGGCTC	AGATTTGGTTACAATTCTCTCTGTC
>bc25mer_81516|bc25mer_81517
TGGGCTAGTTTAGGAAGAAACGGCT	TACGTTGTCATACGATGCTTCCGCT
>bc25mer_81518|bc25mer_81519
CCATGGTTGGACGTAAGCGCTTGAC	GAGAGCTTTTAATATGCCGCTACGT
>bc25mer_81520|bc25mer_81521
GCGCTTGTAGCGAAGTCTGGCATAT	TGGACTATCATAATTTACCCGTCCA
>bc25mer_81522|bc25mer_81523
GTGTAGAAGGCCCCTACTTGAAACT	GTGGCTAATCCAGAGTCAACGGCCT
>bc25mer_81524|bc25mer_81525
TAGGGCGGGTCGTCAGCGTTTACTA	TGTCCGATTGAGTGGGCCAACACTC
>bc25mer_81526|bc25mer_81527
ATTGTGAGTGCCGTGTTGTACACGC	CCATAACGCACAGCATTCCCCACTT
>bc25mer_81528|bc25mer_81531
GTTGAGATAACTTGGTTCAGCTCCG	CTGACTAATTCGTGATCCGCAAAGT
>bc25mer_81530|bc25mer_81532
ATGTTTCAACTCACAACTCTTTCGC	ACAGTAAAATACCTCGCGCCCAGGT
>bc25mer_81533|bc25mer_81534
GTGGTTTTATTACAGGCGACCTCTA	AGTCTGCGGATTTAAAACGGCCTCT
>bc25mer_81535|bc25mer_81536
GGTACTGTTTTACCCCGTACGATTT	GTAGAGTCGCGTCTACATGCAGCGT
>bc25mer_81537|bc25mer_81538
CGACTAGATTACCACACATCGGTTC	AACGGTTTGGTCGCTAAGACTCACT
>bc25mer_81540|bc25mer_81541
CGCCAAACATAACATGTGGAGGACC	GCGATGATCCGATGCAGTTCCTTGA
>bc25mer_81542|bc25mer_81543
CCGGCTCCGTACATTTGAGGATAAA	GTTATGGAAAGGCTCTTCGTTCGAC
>bc25mer_81544|bc25mer_81547
ATAGAATCCGTGCGCGAGTGTTCCG	ACAGTGTCATTAATCGCTAACGTTC
>bc25mer_81546|bc25mer_81548
GGGTGTATTTAAATGCGGGTGGTTT	GCCGGCAAGTGTAGGATTAGTTTGA
>bc25mer_81549|bc25mer_81550
TAGCGATGATCACTGATCGGTTCGG	GCAACGCCAATGGAACAGAACGAGC
>bc25mer_81551|bc25mer_81552
TCTGAGCAGTCGATGTTTCATGTAC	TGGTTTAAGCGTAGCTGTTGCCCGA
>bc25mer_81553|bc25mer_81554
CACTTTAATACTCAGCGGCTATGCG	TAAGGTTCGCTTCTGGAAATCCGGT
>bc25mer_81555|bc25mer_81557
GTTTGAGACACTCCCTACAGCGTCA	ATGTCGATTCGTGTCATAGTACCCA
>bc25mer_81558|bc25mer_81561
TACCGGAGAGCGTTTACGAAGGCGA	CTGTAGATTACACTCGCGGAGCACA
>bc25mer_81560|bc25mer_81562
AGTCAAACCACATCGCGACCTTGTG	GTAAAACTTACACTTTGGCTCGCTA
>bc25mer_81563|bc25mer_81566
GTTCTACCCTGCTGGCCGTCATACA	GTTTCCAGATACGCCTCTAGAGTGC
>bc25mer_81565|bc25mer_81567
TGAACTCCCAAGGCATGAGTCGACA	TCAGCCCACTCTAACAGTTTAGCAC
>bc25mer_81568|bc25mer_81569
CTTGGAGGTTATCCTTCATAAGTTC	AAGGGCCAGCTAGAAGTGTAGACAG
>bc25mer_81570|bc25mer_81571
GTTAGCCGGTCAAACATGGTACCAT	TATCCCGATTGTAGGTGAGGACTGC
>bc25mer_81572|bc25mer_81573
AGTTAGCGCGTCCCTTCTTGTGCTA	AACCGTTATGTCGGCCCAGATAGAG
>bc25mer_81574|bc25mer_81575
GGCGTCAAATAGTTTGAGCTACCGG	CGTAGACTGGCGCAACGGACGTATC
>bc25mer_81576|bc25mer_81577
CAACTTCCGCCATTATGTAGGACAT	TACTGAGTCAGCATGGGTTTGACAG
>bc25mer_81579|bc25mer_81580
CGCCTATTGCTCGTCCAATCAAGTG	CCATAGGGAAATTTGCGTGACTCCG
>bc25mer_81581|bc25mer_81582
GAGAGTGTAGGGATACGTTAACCTA	GCTAGTTGACGGCTCACCGTGAGAT
>bc25mer_81583|bc25mer_81584
AGTTTTAGTAATGGGCCCTGTCCTA	TAATGCGGGTTGGAGCAGCATTATC
>bc25mer_81585|bc25mer_81586
GTGTAGCGCTACCTAGTCCATTATC	GGACTCGAACCAGGTCCCAAGTTAT
>bc25mer_81587|bc25mer_81588
TCCGGTGGAAACGTCCCTAGTTGAC	CCCGAGAGCGCGTCTATAACCTTGA
>bc25mer_81589|bc25mer_81590
CCACTAACCAACTCTTGAGTGTGGG	TGGCTGGTAATGATGACCGCCAATT
>bc25mer_81591|bc25mer_81594
GCCGAGGGACAAAATTCGTTCTGCA	AGAGGGCTTAGAAACTCTTCACCTG
>bc25mer_81593|bc25mer_81595
CCTCGCACGCTAGCGCTAAATAATC	AGCAGTCGTTATTCAGTTCACATAT
>bc25mer_81596|bc25mer_81598
CATTATTGTACCCGTACCCAGAGCA	TTCCACACACTTTCCGTACAGGAAC
>bc25mer_81599|bc25mer_81600
GGATCTTTGTGCTCCGCGAAGTCAA	GCTACACTTAAACCCAGGCGTGCAT
>bc25mer_81601|bc25mer_81602
GCTTCCTCTATATCCTCAGGACCAC	TCAATGGTGAGATTGGTTACGTAAG
>bc25mer_81603|bc25mer_81604
TGACGTCAAGCGTGCATGTGCTTAA	GGTGTTACGTGATAGCCGCACCATT
>bc25mer_81605|bc25mer_81606
GAGGATAGAGCTTCGCGCTCGAATG	ATTTCACTGTTTCGCAACGTTGTAG
>bc25mer_81609|bc25mer_81610
AAACTAACCTGATACTCGGGACAAA	TGTGACTTCGGCATTTGCTACTTAC
>bc25mer_81611|bc25mer_81612
GACGAGCTAGCCAGTATTGGATCAT	ATGAAGGCGCTCGGAACTCTATTTC
>bc25mer_81613|bc25mer_81614
GGTGTGTCGTGTAACTATGCCCGAC	ATCATTCTTTATCCGTGCCTAGCGG
>bc25mer_81615|bc25mer_81616
AAAGCGTCATTGCTAACCTTGTCTT	GCAGGGAATACGCTTTCGTTCAGTT
>bc25mer_81617|bc25mer_81618
TTCGTTAGCTGCCGTAGAACGACGA	AATCACTTGGACGTATAGCTACTCC
>bc25mer_81619|bc25mer_81620
TGGTATTGGGTTACCTCCCACCCTT	GTCCCGACGTCTTATAAATTTTCCG
>bc25mer_81621|bc25mer_81622
GACGTTCCCAGAGTTCACGCGGTTT	GGTCTTTACAGAGGCGTACTCCGGA
>bc25mer_81623|bc25mer_81624
CCAGCGGTAGTGTACCCGGACATAG	CACATGGGTCCGTTTGATGCTGACT
>bc25mer_81625|bc25mer_81626
TGGCAGAGACGCGCTTAGTCGTTTA	GCACTAGCACGCCAACAGGCTACTT
>bc25mer_81627|bc25mer_81628
AGATCGACATACCTTATCGTTCGTG	GATATTCTCCTCGCTGCCGAGAGCG
>bc25mer_81629|bc25mer_81630
TCGAGCAGAGCAGTTCGAGTTCAGG	ATAGCCGTGGTATGTCCGATGGTAC
>bc25mer_81631|bc25mer_81632
GGATCAAGGGTCAGGATCAATCAAG	GAATTATCTCATCGGCAAGCGTGCG
>bc25mer_81633|bc25mer_81634
GGACAGGGTGAGCTGTGAATCTCAG	TACTAGCTAGGTACCACTGCACAGT
>bc25mer_81635|bc25mer_81636
TTTAGACTGCTCTCGGACGCGCTGT	ATAACCTTTTGCCGGAGTGGATACA
>bc25mer_81637|bc25mer_81638
TTGTCTTTTAAGTCGTCCTGCGGTA	CATAGGGAAACTGCGGCTCTCAGTG
>bc25mer_81639|bc25mer_81642
AGACTTTAAGGGTATGCCACCCGCG	TATGAGTTCCAAATCCCCTCGGTGA
>bc25mer_81641|bc25mer_81643
TTCGTTTAATTGCCTGTTTGCCCGT	CCTATTAAGTATCCGTTCTCGTAGG
>bc25mer_81644|bc25mer_81645
TACGGTGGGCCTCATCGCGTTTATC	TGCTAAGCCCATTCACCGAACAACA
>bc25mer_81646|bc25mer_81647
CTGCGGATTAACCCTTAATCTCAGG	ATCCATGCTCCGATCATGGAGTCCG
>bc25mer_81650|bc25mer_81651
GTACTTGTTTCCTACTCGGCCTAGT	TAAGTTTATGTGGCTTTCCTCGTGG
>bc25mer_81653|bc25mer_81656
CACTCTTAAGGTGAGGGTTAACGGG	ACGCTAAGAAAATCTGTAAGTCGGG
>bc25mer_81655|bc25mer_81657
GACGGACATTCAGGGAGCGATCTGG	TTCAGCATATTCGCTTGAAGCCCGC
>bc25mer_81658|bc25mer_81659
CGGAGTAGTCAAGGACATGCAGGTC	TTGGGAAATTACCCGGGCCCTAGTC
>bc25mer_81660|bc25mer_81663
CAGTGTCGTTCTGTTTTGACTCAAT	CCGTTTGAATGATTTCTATGACGTG
>bc25mer_81662|bc25mer_81664
AGTAGTAGCGAGCTCAACCCGACGT	AACGTAGGGCAAGTGTGCCGCTTAT
>bc25mer_81665|bc25mer_81668
TGTGGACGCTTACCATCAAACGTTG	TTGCTTATGAGATGCGCTCGGCGTT
>bc25mer_81667|bc25mer_81669
CAATACTAATGTCTATTCGCGGAGC	GACTGTGGTGCGATCCCTTCCAGAT
>bc25mer_81671|bc25mer_81672
CGTTTAGCGAACTGGCTACTTTAGT	GGACTTCGGGCAAATCAATGATGCG
>bc25mer_81673|bc25mer_81674
GTGTCGTATGCTATCTTCGGGGCTT	TATACCGTTATGCATCGTATGACGA
>bc25mer_81675|bc25mer_81676
TGGGTCAGACACATCACGCTGTTTG	TCTGTTATACGGCTGTTCTTAGGGT
>bc25mer_81677|bc25mer_81678
TGTGTGAGTTGTATCCCAGCTGGCC	TAGGTACGTGATTCTGCTGCGCTTG
>bc25mer_81679|bc25mer_81680
TTCCTAACTCTTAGCCAGGGCGGAG	GAAAGACTCTCTTTGCGCAGCCTCC
>bc25mer_81681|bc25mer_81682
TATCTCGGTGAGTTCTGTAGAGCGA	GAGGGCTAACCCAGGATCTAGCTTT
>bc25mer_81684|bc25mer_81685
GCGTTTGACCGGTCATTGGTTTCTC	AAAAGTAAGTACGCTGGGCCGCGTT
>bc25mer_81687|bc25mer_81688
GTCTCATGATCAATCTTACCGTCGA	CTGTATGTCGAATCGTGGTACAGGT
>bc25mer_81689|bc25mer_81690
CCACCGGTATAGAACCTGCCTGGAG	GTCCGTCTAATACTGCGAAATTCCT
>bc25mer_81691|bc25mer_81692
GAGACTCTAGTACGACCATCTCTGT	TCTATTGGCATACATTCCCCTTGTA
>bc25mer_81693|bc25mer_81697
CAGGCACGAACACTTATTGATATCG	GATCTGGACTGTCGACGCTTCGAAG
>bc25mer_81695|bc25mer_81698
GTCCATGCTCACCTAACTTGCGTGT	ATTGTATGGAGGCGCCCTATTTTGT
>bc25mer_81699|bc25mer_81702
CATTCGGCGTGTGACATCTCAAATC	ACTGGCTTAGCGCTCAGTTCTGAAA
>bc25mer_81701|bc25mer_81703
AATAGAGCGGTCCCTTTTCGGGGAT	GCGTAAAATTGCCTCTCGTCATCGG
>bc25mer_81704|bc25mer_81705
TCCAATTTATCTCCGCTCCGACATC	CGGACATGGAGCGCCTTTCACTTTT
>bc25mer_81706|bc25mer_81707
TATACGTCAAAGGGTGGGTGCGTCC	GAAGGCAGTGCACCCCGTTTGATTA
>bc25mer_81708|bc25mer_81709
GTTTCAATATTTGCGGCCGAGAGCA	GACACCGAGGTTGAGTAACGACTTA
>bc25mer_81710|bc25mer_81711
GAGCTTGGGTTGTACAGCGAATAAT	TAAGTATCCTCATGACTTACCGTAG
>bc25mer_81712|bc25mer_81713
CAAATCCTATCCGCGCCTCATGTTC	GGATACTGACGAGATTACCGTACGG
>bc25mer_81714|bc25mer_81715
GATCGTGACCTGTATCTCGTGCGGG	CTGAAATTTTGCCATGGGGTGTGGG
>bc25mer_81716|bc25mer_81717
CGACCCTGTCCCGTATACGAATCCC	ATTTGTTCCTTCACAGCGAAGATTG
>bc25mer_81718|bc25mer_81719
GTGGAGGACGATTCCCTGTATGACG	GGTGTAACAGCGAGATAGCCTCTTT
>bc25mer_81720|bc25mer_81721
GACGATGGGGTCGAGAGCTTCACAT	AAAACCGTAGTCAGTGCCTATTGCC
>bc25mer_81722|bc25mer_81723
GTTGCCTCCTAGCTACTATTACGAT	CTATCGTGGGCGTGCTAGGGATCAT
>bc25mer_81724|bc25mer_81725
TGGAGTAAGCCACTCAGTGTCTACA	CCTTTGTGCCTAGTAGAGTTACTAC
>bc25mer_81726|bc25mer_81727
ATTTCAAATTGCTGGATCGCCATGT	GGAGATCCTGCCGTCAAAGTCATAT
>bc25mer_81728|bc25mer_81729
GTGTTTGGCCAATGACTAGCTCAAG	GACTGGGATACAGTATCTTTTCGGC
>bc25mer_81730|bc25mer_81733
TAGCAGTTCGTCAAGTCCAACGCGG	GCATAAGTTTCCTTACGCGCGGTAA
>bc25mer_81732|bc25mer_81736
AAACGGATCGTGGCATGTCGTCCAA	AGCTCGATGGTTCCATGGTACCAAA
>bc25mer_81735|bc25mer_81739
TTATGTATGCGTCTGCTCCCTTTCG	AGATTGGCGAACCGTTCCGCTATTC
>bc25mer_81738|bc25mer_81740
CTCGGCCAACGCTCAATTACTTCAA	CCTGTGATTACAACCGAATCGGGCA
>bc25mer_81741|bc25mer_81742
GGAGGCAGATCCGTACTGTTTTCTG	GTTTTGTTCAGGAGCCATGTGGACG
>bc25mer_81743|bc25mer_81744
CTCTATGCACTAGCACGTGGATTGC	GCCTGAGGGTTGTTCATTCACACAG
>bc25mer_81745|bc25mer_81746
GGTGATATCAGGACAATGGCGTGCC	TACCAAGTATTGCTATGAGGGCCTG
>bc25mer_81747|bc25mer_81748
GACTGGTGCATCTGGCCAGAAACTA	AACGTGGACAACGCGCTTCAGATTT
>bc25mer_81749|bc25mer_81750
CACTGGAGGTATGACTGCGTTAGCG	ATTGCCATAGACAGATACCTCGTTC
>bc25mer_81752|bc25mer_81755
TTCGTTTGTCTTGCTAACTTACTTT	GCGGCCCTGTCCAAATAATAACGCT
>bc25mer_81754|bc25mer_81756
GTAACTTGTCCTCCCAGCTTGTTGG	CTCCAGATTAGAGAGGCCCTAAACC
>bc25mer_81757|bc25mer_81758
CAGTCGGATTCATGAGCACCCTTTG	GGACAAGACCATACGCTACATTACT
>bc25mer_81759|bc25mer_81760
GCCGGTAATTTACCTCTGTTTTCTA	GTCAAACATTCTACAAGGCGCGTAG
>bc25mer_81761|bc25mer_81762
AACGGCGTTACTTCGGCATAGATAC	AGTGGAAACATGGCCTTGTGCCTAC
>bc25mer_81763|bc25mer_81764
AGTCTACCTCCTTACTGAAACCGAT	GAGCACTTACAATCAGTTGTAGGGA
>bc25mer_81765|bc25mer_81766
CTACGACACAACCGATTAGTTGCCC	TTCGGTGCTAGTGCAGTTTACATTA
>bc25mer_81767|bc25mer_81768
GTATGAACCGCTGTCGCATTCTGGT	GGAAAGTGCTGGTATATGCCAGATT
>bc25mer_81769|bc25mer_81770
GAGGCACAATTAGTGAGATGCTCAT	TGAGTCCGAGTGACTGTACACAGGC
>bc25mer_81771|bc25mer_81772
AGGCGAGGTACCTTCAACAGGATTT	GTTTTCTATTACCCGTGAGTCAGTG
>bc25mer_81773|bc25mer_81774
ATGCCGGTGGGTGTATGTGAAGAGC	GTACCCTTGACCTAAGGCCCTATAT
>bc25mer_81775|bc25mer_81778
AATTACTTTCGGGCCAAGATTTTCC	ATAATGCGGAAGGTGCCATTGGTCC
>bc25mer_81777|bc25mer_81779
AGCTCGGTTGTTATGTATCCATTCC	GTCCTTGATTGGTGGTCGACAACTG
>bc25mer_81780|bc25mer_81781
CTGATATCGAATGCCCCGGGATACT	TTGATGACCTAAACCCTCTTTACAC
>bc25mer_81782|bc25mer_81783
GGACGCAGAGAGGGAGAGCTTAAGT	GCTAGAGTGATTCCAGCCGATGGCT
>bc25mer_81784|bc25mer_81785
TATAGGCGTTGGGGCCTGATTCCAC	ATAAGTACCGTGAGCCAAGCTATGC
>bc25mer_81786|bc25mer_81787
CTGGGCGTTTATGATTCACCGAACA	GTCTTTCGTGGGAATTTCCTTCCAC
>bc25mer_81788|bc25mer_81791
TGGCATTATTCACGTCGCATCAGAA	CTTAGAACAGCCGTGTCCTGTTTGC
>bc25mer_81790|bc25mer_81792
ATGGGACGGAACCTGTAGACGCTTT	ACCGATTTGTTAGTTCAGTACAAGC
>bc25mer_81793|bc25mer_81794
AATCAACGAACGTTGGTCGGCTATC	ATGGGTTATGATTATCCCCTCGACT
>bc25mer_81795|bc25mer_81796
GAACTGGTTTATGGGACGAGTCGCC	TGTTATCTCTGGCCATTCTCTCAAA
>bc25mer_81797|bc25mer_81798
GGATTCTATAACTCCTTCCATCGTA	TGCTGTCAAATAGGCTGTCACCCGT
>bc25mer_81799|bc25mer_81800
TGCCATAGCAGCAGCCATTTTCTTT	AATGCTCCACATTCGCGCCATCTTT
>bc25mer_81801|bc25mer_81802
TTGACCGATGGCGTTCCTACATCTC	TACGCAGAGTAGCGCTCGGACCAAT
>bc25mer_81803|bc25mer_81804
ATAGTTCGCTCTTTACCCGGTTAAT	TTCACGGGTTTGAGCTTTTGTATAG
>bc25mer_81805|bc25mer_81806
ATGGACGGACTGGGACCCAGTAGAT	GAGACACGTGCTATAGGGACTGCAC
>bc25mer_81807|bc25mer_81808
AGAACGGCGTCAACGTCTGTGACTC	GGAGAGTTGACACTCAGTCTCTAGC
>bc25mer_81809|bc25mer_81810
GCACATAGTAGTTGGACCGTAAACG	CAGTGGAGTTTTACATGCCGACAGG
>bc25mer_81811|bc25mer_81814
CGTTTAATGACACCGTGTTCTCCCG	TGCACTTACTCCCAGCCTCACATTT
>bc25mer_81813|bc25mer_81815
GGTAATTGAGCTTTTGCCAGATATC	TAACTGTACCACGTGGCGTGAGTGC
>bc25mer_81816|bc25mer_81817
CATATGGACTAAGACGCCGATCTCT	CAGACAGGGGAGTATCGCTTTCTTA
>bc25mer_81819|bc25mer_81820
GGTTGACACTTTCATAAATCATTGC	TGTCTGCTTTACGGCATAACCCTTG
>bc25mer_81821|bc25mer_81822
GATACAGACTAGAGCGGCGCGGGTA	TCCAGAAGAGTAGGCACTCAGTGAC
>bc25mer_81823|bc25mer_81826
AAACAGGTCGGTCTAGTCTCGACCA	GTCGGGCTGTCCATCTGATAAAACA
>bc25mer_81825|bc25mer_81827
CAATTCATTATCGCCTATGTTGTGT	GATTGTGCCCGCTCCAAACCGATAC
>bc25mer_81828|bc25mer_81829
GATGCTAAGCTGCAGTTATGCCTAG	GTCGAGCTTATAGCGAACTTGTTCT
>bc25mer_81831|bc25mer_81832
GTTAAGGCCTGGTCTACCCTATGCT	GCTTAACGATCTTCCATTTCAGGGC
>bc25mer_81833|bc25mer_81834
CTTCAGTTTGTGCCTAAGCAACCCG	GCTCGATGATTGGTCGGAGGTCACA
>bc25mer_81835|bc25mer_81836
ACGCTCTACATCTAGTGACCCTTGC	TTTTCAATCGCTTCAGATTGTCCTA
>bc25mer_81837|bc25mer_81838
ACTAGCGTCGCGTTGTTGGATCAAG	AGGGTGGGAATCGCCGTCTAAATAC
>bc25mer_81839|bc25mer_81840
ATACCGTTCGGCACTGAAATTGGAA	TCTTCGCCGTCGTCGCATGATGAAA
>bc25mer_81841|bc25mer_81842
GACTGACATATTTGGCCACGGGCTT	GGATATTGAATGCTCCCAGGCGTCC
>bc25mer_81844|bc25mer_81845
CTCTATCTAAGCAGCGGCGGTCGTG	ACACTATGTACGTGTGAGCACGCAT
>bc25mer_81847|bc25mer_81850
TGCGACGGGGTGCCTCAACATATTA	TAGTTGGTCTTGGCTATTACCCGAA
>bc25mer_81849|bc25mer_81851
TTGCTGGAGGGTGAAATGGTCAAAT	GAGCCTCTAAATGCACCGTAGACTG
>bc25mer_81853|bc25mer_81854
AGGTGTCCTTGCCATCATAAGATAG	TCGAGTTCATGGGCTTGGACAGTCA
>bc25mer_81855|bc25mer_81856
GACGCCGGGCTCTAATTGAACAAGC	CGAGGGTAGTGCGAGTCTGAGAGAG
>bc25mer_81857|bc25mer_81858
GCATTTATCGTACGAGCACTACACT	GTAGGCCTTATTTTCAGTGGTAACC
>bc25mer_81859|bc25mer_81860
TCGCGAGGCCACATTAGGATCATGT	AGTGTGTATGTCCAGCCAACCGGAC
>bc25mer_81861|bc25mer_81862
GTTACACCTTGGCTCACCTCTGCTG	AAAATACAGTCGAAACACGTACCCG
>bc25mer_81864|bc25mer_81867
AGTTGCGTAAGGTACCACCATGGAT	TGCCGTGGTAATTTAACGGTTGCCC
>bc25mer_81866|bc25mer_81868
TTTCCGGTTTGTTAGGCTCTTCTTA	AAATCACGTCCGCCCACACTCTCTA
>bc25mer_81869|bc25mer_81870
GTTTCGTTATTCCGTTCATCGAGGC	GGTTCGCGTTTACAGGACATACGTC
>bc25mer_81871|bc25mer_81872
ATACTATGCGACTGTTCTCGTAATA	ACGTATAGCGTTGGAGCCCATCAGC
>bc25mer_81873|bc25mer_81874
AGTATTACTGAACGGGCCAGATTCT	TAAGGCAGCGGGAATTATCGCTCTA
>bc25mer_81875|bc25mer_81878
TATTTTCGTCTATCGCATTTCAACG	ATATGCTCGGTCGGTGCTAGACGTT
>bc25mer_81877|bc25mer_81879
GCTTGTTATATCCCACGGTGTCGTC	GTTTTGAACCCTTCCGAGCAGTGCA
>bc25mer_81880|bc25mer_81881
AATTAGTCTCACGCATGCGCAGAGG	ACCTCACCTTGACTAAAAGACTGCT
>bc25mer_81882|bc25mer_81884
TGTGCGCTATCGGTTATACTTCAAT	GTGTAGGCCAACAGGACCTGAGCTT
>bc25mer_81885|bc25mer_81886
CGTGTGCTATGACGCGAGATTACTC	GGCGTCTATAACCGTCGTTAGGCAG
>bc25mer_81887|bc25mer_81888
TCTGGTCAAATACCTGTTAGGCGTT	CTTTTGGAATGCGTCACGATCAGCA
>bc25mer_81890|bc25mer_81891
ATAGAGCATGGATCTCCAGTCCACG	ATCCCGAAGTCAGTTAGAGAAGCTC
>bc25mer_81892|bc25mer_81893
TCTGTTTCTGTATGCCACTTAGGTC	GATTACGGTCTGGGAATCATCGTCG
>bc25mer_81894|bc25mer_81895
AATCGTATAAACCTGTCGGCTCAAA	ACGCGAGTAACCATATTGTTCGCCA
>bc25mer_81896|bc25mer_81897
ACTCCGCGTGATTACAGCGAGCTAC	TAGTCACTGATGGCACGAGTGCGTA
>bc25mer_81898|bc25mer_81899
GCTGATGAGGTCGATAATTACCCTC	ATCACGGAATCCATTTTGCCCTAGT
>bc25mer_81901|bc25mer_81902
GATTTCTCGGGGTTAGCGTAAACTA	TGGCCTCCGTATGATGGTGTTGTCC
>bc25mer_81903|bc25mer_81904
GGTAACCATTACGTTGCGGTTAGCC	GGAATCCAGGCTTCACATAGCTCTG
>bc25mer_81905|bc25mer_81906
TGACCCCGCAAGTCATCGGGTTAAA	AGACCTTAGGTTAACTCTTGATCGA
>bc25mer_81907|bc25mer_81908
GTAACGCCGCATTCATTCTTACCGT	GACTATATCAGAGGGTTTGAGCCCG
>bc25mer_81909|bc25mer_81910
CTGGTATGGGCCGGCTTGAGTTATC	ATAATGGCTGCGACTGGTTGGTAAC
>bc25mer_81911|bc25mer_81912
GGCAAGTGATTAGATATCGGGCATA	GACTCGTAGTGCGCAAGTATACGAC
>bc25mer_81913|bc25mer_81914
AGGTGTGTCAGTTCGAGGCAAGTCA	CGTCATAGGACTTAACGAGGCTTCA
>bc25mer_81915|bc25mer_81916
TTCAGAAACCCAAACCGTTTCCATC	TCATATCAGAGCTATCACTGGCGCG
>bc25mer_81917|bc25mer_81918
ATACGAACGTTGTAGGGGACACGGG	TAAGTGTCTTAGGCCGCTGCCTAAC
>bc25mer_81919|bc25mer_81920
GAGCTAGTCGACTCTGTGTAGCTCC	GACGGTATTTAACTCGTTTCTGGTC
>bc25mer_81921|bc25mer_81922
TGCTAGGGTCTTACGAGCGGGATAA	AGTCATTACCACACTATAGTCACGG
>bc25mer_81926|bc25mer_81927
CGTAATCAGGTTTTATCCCTTACTT	TGGCGTCTATGCCCGTGGTGTTATG
>bc25mer_81929|bc25mer_81930
GTAACGTTTCGTTCGAGCCGCTGCT	TTCAGCGGTGTATATGATCCCAGGA
>bc25mer_81932|bc25mer_81933
AGTCGTACTGGGATTCGGTCAGAGT	TCATGCTGGACACCGCTGCTGATTT
>bc25mer_81934|bc25mer_81935
TGATGGATCTTCGGTGTGCACTCTC	GTGATCTTTCATACCCGCTGCGCTA
>bc25mer_81936|bc25mer_81937
TGTGTTCGACCCGTAACAGTAGATA	CAGAGTACGTATCGTATTAGCGCAT
>bc25mer_81938|bc25mer_81939
AGGAGATCCCAGATTGGTGACTCTT	TCTTAATAACTGCTGAGTATGCCTG
>bc25mer_81940|bc25mer_81941
ACACCCTTACGCAAGGACAATTCAA	GGAGGGGTCCTTCGCATGTAACATA
>bc25mer_81942|bc25mer_81943
TCCGTCGTTCCCGAAAAGAGCATTA	TTAAATTCTTGGGCCAGTCGGGACT
>bc25mer_81944|bc25mer_81945
GTCTGTTGTCCCCGGCTTGGTAGAG	GTCCAGGTTTCTATCGTTAATAAGC
>bc25mer_81946|bc25mer_81947
TTTAGCTACTGTGGGGTCCGAGACA	GCATCTGGTTGGATCACTACGTCTA
>bc25mer_81948|bc25mer_81949
GGAGCTCATCTTGTGCGTTTAGGTA	GTTTAACTGGCATGGCCGTACGGTG
>bc25mer_81950|bc25mer_81951
ATGCATCGTACCCGGATTACTCGAA	GCAGATTTATCCCCAATCCTTTTAG
>bc25mer_81953|bc25mer_81954
CTGGGGACGACTCTTTATAGATAGA	GTTGTAGTCCGGCTTCACTAACCAT
>bc25mer_81955|bc25mer_81956
GTAACTTTGTGTAGCGAGTATGCTT	AGCGGCCTAGAGACTTCTACTGTGC
>bc25mer_81957|bc25mer_81958
CTTAAGTCGCTTACTCATGCCTAAT	TGGTCTAGCATTGCGGAGTTACGGT
>bc25mer_81959|bc25mer_81960
CATCGTACGGGGTGGATCGAACCTT	CAGTTATCAGACAGTGCGACAAGGT
>bc25mer_81961|bc25mer_81962
CATAATGGTTTCGTTGGCCTCGGCT	CGAACATCGGGAATACCTGTCTGAG
>bc25mer_81963|bc25mer_81964
GTGATAGTCCCTTCCAGCCGTGTCT	TGTCATACTGTGATTAACCGACGGG
>bc25mer_81965|bc25mer_81966
CTAAGGAGTGTGGCTATCCAACCTA	GGAGTAATGGGCTGGTGTCGAGTTT
>bc25mer_81967|bc25mer_81968
CTCTGTCTCCATGGGAAGCGTGCTT	TGTATCCGTCTCGCAAAATCGGTAG
>bc25mer_81969|bc25mer_81970
AATTCGTTACCTCGTAGACGCCAAT	CGACCTTAAACACTCCCCTCGGAGT
>bc25mer_81971|bc25mer_81974
GTCGAGATGGCTTGCTATACTGCAC	CGTGTCTTAGGGTCGAACTGGATCG
>bc25mer_81976|bc25mer_81977
CGGCTCTGGGGTGTTTATTAAACCC	TCATTGCTTGAAACGGTCGCATCGA
>bc25mer_81979|bc25mer_81980
AATCGGGTGTATTTACCTTCAGCAA	GCTTAAGATCGATGCTTGGCACCTA
>bc25mer_81983|bc25mer_81984
GCATTGATCACCTGCGGTTCAACTT	GTCTCGTTGTATCACTAACGCTAAG
>bc25mer_81986|bc25mer_81987
TCTTCACATGGACTCTCACACGCTT	GATAAGTCTGGATTGCTGCCCGTGT
>bc25mer_81988|bc25mer_81989
GTTAAGCAAAGGGCTTCGCATTTCA	AGAGAGCGCAGGTATGGCTTACTCA
>bc25mer_81990|bc25mer_81991
GGTACTCATAGGACAGCGACTGGGG	TAAGTGCAGGGTGGAAACGCCACAT
>bc25mer_81992|bc25mer_81993
GCTAGTATGTGGCGCCTCGACGATG	TTCATCAGCGGGGTACGAGGTTAGT
>bc25mer_81995|bc25mer_81996
GACGATTTGCTAGGCAGCTAACTTC	AGTCGACACCTCGCAGGAATGATTG
>bc25mer_81997|bc25mer_81998
CCTATCATTGATTAAGTGAGGCGGG	CCCATGAATGGCTTACGACTACAAG
>bc25mer_81999|bc25mer_82000
ATTGCCGGCCTACCATGTTACAAAG	TTACTACCAACCCGAGCCTGATCTC
>bc25mer_82001|bc25mer_82002
CCTAAGTGAGTCACCTCCGTTATAT	GAATGGTAGCCCACCGGCGATATTA
>bc25mer_82003|bc25mer_82004
GGATCGGTCTTAGTACCCAAACAGG	TCCAGAATTTCCACTCGAACGCTAC
>bc25mer_82005|bc25mer_82006
TGGGATACAAGGACGCCTCGTATTC	GTTGACCTAGATAAGTAAGTGCGCG
>bc25mer_82008|bc25mer_82009
TTTATGGAGGCACACCGTCTCGTGC	GCCATTGTTAGTAACCTTATTGTCG
>bc25mer_82011|bc25mer_82012
ACTCCCGCGTAGGCACGTTAACAAG	ATTTAACCGATCATGCTCATTGTCA
>bc25mer_82013|bc25mer_82014
GGTATAACCGATGCTTTGTCGCGGG	TAGGGACTCCTCTAAGTCCGGCTTG
>bc25mer_82015|bc25mer_82016
ACGTGCGGGTAGGATAGTCGTCTGT	GCACTATGGATTTTGCGTTGGAAAC
>bc25mer_82017|bc25mer_82018
ATAAATGGAATCGTCCGAGCTTGCG	GATTGCGCTAAAGTGACCTCAGGAC
>bc25mer_82019|bc25mer_82020
TGAGCTGATATCTCCGTTCGTAACC	TTGTTTCACGCAACCGGGTGAGGAT
>bc25mer_82022|bc25mer_82023
CATTTTGGTGTACTACAGTAGGCGC	TGCACGACGTTTGTTCCACCGAGAA
>bc25mer_82024|bc25mer_82025
GTGAAGATACCTAGTGTATGCTCCG	TGCGTGATTTTACCGTGCCTTGGTC
>bc25mer_82026|bc25mer_82027
CATCAGCCCCGTAGTATCGTATGAC	GAGTCTGGGATTGTATGGTACGTCC
>bc25mer_82028|bc25mer_82029
GAGGGAGTGACCTACTTAGCAACGA	CTCCGGTGGTGAGGACAATGCAGAT
>bc25mer_82030|bc25mer_82031
TATTGTAGCCCATAAAACTCGTCGC	ACAGGTTAGTATCAGGGAGAGTGAA
>bc25mer_82033|bc25mer_82034
CAGGGATTACCTAACTTGCCGTGCA	TATTACGCGGCTGCCTTGGCCAATA
>bc25mer_82035|bc25mer_82036
GGGCAATGTCCAGTGAGTGCTTCTG	ACAAATCCCGGGAATGCCTAAGCCA
>bc25mer_82037|bc25mer_82038
AAGTAGGACCCTGCAGTTTGGAACG	GGCGTCGCGTACCGTAATCTCACAG
>bc25mer_82039|bc25mer_82040
GGGTGTCTCAAAGATGGATTGACGC	CGACGGATTGTAGGTCCACTTATCC
>bc25mer_82041|bc25mer_82042
GGCGTCTTGAGTCAACCCTATACAA	GATTTCGGCTTGCCTAATGTACAGA
>bc25mer_82043|bc25mer_82044
GTCCGACCTCCGTGGTTTCAAGGAA	CTCTTAGGAGTCAGATTGCCAGATC
>bc25mer_82045|bc25mer_82046
GATGCGTACTTTGATCCCGCCATAG	TAAAGCAACCGGTTACCCGCGTTTC
>bc25mer_82047|bc25mer_82048
TGGGATACGGTAAAGGGACCCCACT	GCAACGGTGAGCGATCCTCACAAGT
>bc25mer_82049|bc25mer_82050
TTTTCGTCCCGGCTGGGGTTTACTT	TGTAGCTATTCGTCAACTATCCGTC
>bc25mer_82051|bc25mer_82054
CTAATGCATTGATATCCCGTTCTGT	CACTACTATAAGTCTTGGCGGACTC
>bc25mer_82053|bc25mer_82057
CTCGGGATTTATCGACGGTCGTCGA	GTTTCATTCAGACTTCGTCGGCTAG
>bc25mer_82056|bc25mer_82058
TAGATCGGGGCAGAGACTACGTGCA	CTTTCTAGCCCCAAACACAGGTGTA
>bc25mer_82060|bc25mer_82063
ACCGATGGTTCAGACGCGACAGTAC	TGCTTACTTTTGGTGTGGGCATCTC
>bc25mer_82062|bc25mer_82064
ACGGTTCTCTCTAAATATCCACTGT	GCGTATCGATAAGACTATCGGACCC
>bc25mer_82065|bc25mer_82066
TGGGTCAAAACGCTCTATGTACGGT	ACCGTAAACAACTACCCCAAGCTGT
>bc25mer_82067|bc25mer_82068
CATTTGGGGAATGTGCGGCTCACTG	TATCATGACATATCTTCGAGGCGCA
>bc25mer_82070|bc25mer_82071
ATAAAGGCTGCGGCGACTATGGCAT	TTAGAGCCTCGGCCCTTATTCTCAC
>bc25mer_82073|bc25mer_82076
GGACGCCTCCATTCTGAGTTTAGGA	ACTACAGTATAGTGCGGCGAGGTCC
>bc25mer_82077|bc25mer_82078
TCAGCTATGAATCTGGGGCCCTTGC	ATTCCACCCTGTGAGTCTTTCCGGA
>bc25mer_82079|bc25mer_82080
GATCAATGCTTGATTTGGATCGTCC	CTTATGAGACGTTCTACTCCGTGAG
>bc25mer_82081|bc25mer_82082
ATGTTTACCATACGCACCAATCTGT	AACGACAGAAAGTTTGCTTGCGTCT
>bc25mer_82083|bc25mer_82086
TGGCTTACTAGTGCGGCTAACATTC	ATATTCAGCAACGGGCCGAAAGGAT
>bc25mer_82085|bc25mer_82087
GTAAGGCGCACTCCTGCCAAAGTAG	TAACGAATTACATACCTCCGCCAAC
>bc25mer_82090|bc25mer_82091
TAGGTCCGTGCATGCCAAGCTTGAA	GTTCCATAAGGGACTCGATATTGGC
>bc25mer_82092|bc25mer_82093
TTGATCCACAATTCGTCCCATTCGT	TAATATGGCATCGCCGGCGTCGTTG
>bc25mer_82094|bc25mer_82095
AGGTTGTTTCACTTACTTTACCAGC	ACTGGCATTTCCGCTACTAGGCTTG
>bc25mer_82096|bc25mer_82097
GATTTCGTTTACCTATCATGTCGCT	CCTGGGAACTATACACCAATTTGTA
>bc25mer_82098|bc25mer_82099
TACTGTTGTTGTTACGAACTCAGCA	GTTTCGGAATGTTCGCGATGACGCA
>bc25mer_82100|bc25mer_82101
AGTCCACTTGACGTTGAGTGAATTA	AGGATATGACTTACATGCTTCATGC
>bc25mer_82102|bc25mer_82103
CTGGACTTGGCGTACCTTGCTCAGA	CACTCGGACTCTACCTTTAAGTAAT
>bc25mer_82104|bc25mer_82107
AACCTACGCTGCGAACGTCACTTTC	TCGGACGTGAGCGGGGTGTTATAAC
>bc25mer_82106|bc25mer_82108
CAGATAGAGCGGACGTGCCCAACAT	CTGTTAGCGTACCCGTGGGTTTTGA
>bc25mer_82109|bc25mer_82110
AATTTACGTGTGCTGACAACTGCGC	GACATAGCGGGTCTGTGTGACTCCA
>bc25mer_82111|bc25mer_82112
AGCGTCACGGTGGTCAACCATTACG	TATGTTGCGGAGGGTCCACTCTATA
>bc25mer_82113|bc25mer_82114
AGATATTTGTAGGGAATGCCTCCTA	GTGAGATGTCCGCTCTGTATCACCA
>bc25mer_82115|bc25mer_82116
GATTCGACATTCGATTTTCACATTG	GTGATCGCGACTGCATGGTAGGCTA
>bc25mer_82117|bc25mer_82118
GAGTCGGTAGAGACGTCTTTCCACT	ATGCCAGTGAGAACATGCCGTACCG
>bc25mer_82119|bc25mer_82120
TACGGTACGGTCGATCGATTCTGGT	TTTGACAATTCTGCGCCTCATAGTG
>bc25mer_82121|bc25mer_82122
GTTTCTTACCGCTGCTCGTAAGGCC	GGGTCCTTTTAATGACCACGCGATA
>bc25mer_82123|bc25mer_82124
TAGTGACCTTTTGGTTGACAACCTG	TCGAGGCAAGTCCATAGGTCAGGAG
>bc25mer_82125|bc25mer_82126
GTTATTGTTATTACGACCAACCGAC	GACGATCGGTCCGATTACTGGCCTA
>bc25mer_82127|bc25mer_82128
CCTTCACTAATCGTGGAGCCAGAAG	ACCGAGTCTGTATTGATGCCTAGGC
>bc25mer_82129|bc25mer_82130
GTCTTGACAGTCGCGTCCTTGAACG	CGAGGGCATGATAGCGGACATGGAC
>bc25mer_82132|bc25mer_82133
ATATTTTGGGACCCTCGGTCACCTT	GTAGGGAAGTGATGCATCGGCAAGT
>bc25mer_82134|bc25mer_82135
GGCGGATATAAGGCCCAACATAAGG	GTGGGTGTGCTTTACTATAGCTCCG
>bc25mer_82136|bc25mer_82137
CAAAGCACTAATACGTACAAGCCGT	GGATAATCTTCGACCAGGCTTGTGC
>bc25mer_82138|bc25mer_82139
ACTTAGGTCGTGTGCCGTTCCGAGT	GGTAGTAGTACCTCGTTAATTCGCA
>bc25mer_82140|bc25mer_82141
GGAAGGACGAGCATGACAGGTCAGG	ATAGAAAGTTAACTCCGTGCGTCGT
>bc25mer_82142|bc25mer_82143
GACTATTCGGTAGGCGCCGATTTTA	AGCAGAGTTTTATCGGGTTAGGGGA
>bc25mer_82144|bc25mer_82145
CTAATGTATCCTACGCGCTATGGCT	TACAACTCGCGGGATAGTTACACAA
>bc25mer_82146|bc25mer_82147
TCGAAGAATATGCCCGACGACGAAA	CATCGCTTCGCCTCTATATGTATTG
>bc25mer_82150|bc25mer_82151
CCGTTGATCGCTAATACTCTCTTGC	TGCGTTCTGAGGCGGTTCTCGAAAT
>bc25mer_82152|bc25mer_82153
GAGCGTTAGACTCCTCATATACAAA	CGAGTGGCTATAGCGTTTACTATCT
>bc25mer_82154|bc25mer_82155
ATATGTCTTGGGCATCGAAGAGGAC	TCCATTGGGACCTTTCATACACGCC
>bc25mer_82157|bc25mer_82162
TTTAAGTGTAGTGCCGGACACCAGG	AAGGCCGAGCCAAGTTTCTTAGTCT
>bc25mer_82161|bc25mer_82163
CATAGCTACTGGGGCTTTTCTTATG	GAAACCACCCTCGCATATCATTACA
>bc25mer_82164|bc25mer_82168
GGCGACTGTATAGCGAATTGGAGCC	ACGGTTGACCACACAATACACGGAC
>bc25mer_82166|bc25mer_82169
TTTCCTAGCGACATGCCCATCATGT	GCTGTTCCGGTTGACCAACGTTTCG
>bc25mer_82170|bc25mer_82171
GATCTGATTGTCAGGCGGGGACTCG	CTGCATTTCTCCGGGCAACTCTAGA
>bc25mer_82172|bc25mer_82173
GTAGCGTCATTACTCCCAAGTGGAT	CTATTTCGTGGGCAAGGTACGGCAC
>bc25mer_82174|bc25mer_82175
GTCAACTAGAAGCTTTCACGCTGAG	ACCTTAACCCTACGCAGTCTGGGTC
>bc25mer_82176|bc25mer_82177
AATAGGGATCGCACGGACCGGTAGT	GTCAGTAGGTTCCTTCTCAGTTTCG
>bc25mer_82179|bc25mer_82183
TGAAAGAATAAGTCCCGTTGGCCCT	TGTGCGACTGGTATACACGGATCTG
>bc25mer_82181|bc25mer_82184
CAAATTCGTACCTTTTGCGCCGGTC	AGTAAAGCTGATGCTCGCAGACCAT
>bc25mer_82185|bc25mer_82186
TCTTTGAAAGTTGCGACCGTTTGCC	CGTACAGGGCACTTACTTGCTGACT
>bc25mer_82187|bc25mer_82188
ATGTGTTTACTCTCACTTAGGTACA	CGTCCACGTACGAACACGAAAAGAG
>bc25mer_82189|bc25mer_82190
GGCGTTAGAGGTACGCTGTAACCCC	GTGTTTCACTCACTCTCAGTAAAAC
>bc25mer_82191|bc25mer_82192
GCGCTGTAGTCGTCCGCCATTAATG	GCAACGGAGAAGCGAGGTGTATCTC
>bc25mer_82193|bc25mer_82194
GTTTGCTCTACCATAGTGTGTTGGC	TCAGCTTGACCGGCTCTATGGAAGC
>bc25mer_82195|bc25mer_82196
TCTCATAGTATATACCCGGCTAGCG	AATGTCTGAAGCCTCCCGTATGTGC
>bc25mer_82198|bc25mer_82200
GATCATGACAAAACCACGCCGGATC	CAGGGCCTGGGCTTAAGTACTTGAT
>bc25mer_82201|bc25mer_82202
ATCTGAGGGGCACAGCTAAAATACC	GTCCGGGTAGGCTAGGTACTTTGCG
>bc25mer_82203|bc25mer_82204
AAATCGTCGAAGTGGACTTTTCCCA	CACAGCGCAGAACCCGGTCAATAAT
>bc25mer_82205|bc25mer_82206
TCAGATTTCACAGTCGGGACCACAT	AGAGGTCCATACAGTTACGGCGTGG
>bc25mer_82207|bc25mer_82208
CGCATTTCCGCTGATGATCGCTCGA	AGTCCATCTAATCTGGTGTGTCCTA
>bc25mer_82209|bc25mer_82210
GGTCAATACGTTCAGCTAAGTCGGT	GGGACGTGGTTAATCGCTCTAGACG
>bc25mer_82213|bc25mer_82214
GTGCTAATAAGGGTCTATCTTTTCC	CATTGACTCTTTCAGCTCAGCGTGA
>bc25mer_82215|bc25mer_82216
TCAGGCTGCTTATACTCAGCACGGT	CTGCGCTTAATGGAATGATCGGTTT
>bc25mer_82217|bc25mer_82218
GTCGCATAATCTCCGCTCTCAGGAT	GGGTCTGGGTGCACCAGCTAATTTT
>bc25mer_82219|bc25mer_82222
GGTTGTTCGAAGTTAAACGCCACCG	ATTTCAGAGAAGCCCGTAGCGACTG
>bc25mer_82223|bc25mer_82224
TTTACCTATTCCTGGGGCACCGAGC	GTCCTACTCGTCGCCCGGACTTAAG
>bc25mer_82225|bc25mer_82226
CTTATTCGGTCGTAACAGTGGACGG	ACAATGAGTTTGCCCTATATGCATT
>bc25mer_82227|bc25mer_82228
GTTATGGGCACGACCTGGGAGAACT	GTGCTAGACGTTGATACTCGGGGTC
>bc25mer_82229|bc25mer_82230
AAAGGCGTCTAAACTATCATCGAAC	CTAGGTGAAATACTCCGTGGGCGCT
>bc25mer_82231|bc25mer_82232
AACATAGATTGCTCGGAACAACGAG	CAGTACGTAGGTAGTCACCGTTTAT
>bc25mer_82233|bc25mer_82234
ACTTTCCGTGTTGCGAACTCGTTGG	CCGGAGATTGAGTATAGATACCCTT
>bc25mer_82236|bc25mer_82237
GTGCTTTCTATCGAGCGGCGATTCA	TTGAGTTTCCGGCCTGTCGAGAACT
>bc25mer_82238|bc25mer_82239
CCCGGCGAATGTCTATAGTGAGAGC	CAAAATCCCTCGGATACCGCACGTC
>bc25mer_82240|bc25mer_82241
AACAAGCACTGTCCGATTGTACTGA	CGAGCTTGCCGTCCAGGTTAGATTG
>bc25mer_82242|bc25mer_82245
ATCAGGTTGTCTGGGTGACGCTAAA	GAGTTGGTCAAACGCCTGAGCATAG
>bc25mer_82244|bc25mer_82246
ACAGTCTAGTCGTGAATTGCTGCCC	ATAGTATTGGGCAGAACGTGGGTTT
>bc25mer_82247|bc25mer_82248
ATGCGGGTAAGGCAAGAGCCCTTTT	CGTTATTTGTTTCGCCTCTCCTAGT
>bc25mer_82250|bc25mer_82251
GCGACAGAACGATCCTCAGACTTCT	GATTGATTTTCGCTCTCCAGACGGA
>bc25mer_82252|bc25mer_82253
CGAGCCACCTCAACTGTACATACTG	AGGCAGCTAGCGATTCTCGGGTTCT
>bc25mer_82255|bc25mer_82256
GATCAGCTGGCACCCTTTAATAGGT	GCTTTAAATTCTTTGACGCCTGTAA
>bc25mer_82257|bc25mer_82258
CTTCCGGTCCTCCGGCATCTTCTAC	AATAAAACCTCTTATCCACGCCATC
>bc25mer_82259|bc25mer_82260
CTCGTTTTAACATCGGAAATCCCTA	GTTGTTTTGGCAAGAGTTTTCCCGC
>bc25mer_82261|bc25mer_82262
AAGTCACACCCGGGGAATGGAGTAT	ACTGAGGACTCCGCGTTCACTTATT
>bc25mer_82263|bc25mer_82264
CTAAAAGACGGTTGGCTTTTGCCCT	CGTTAATGAGAGGGTGCCCCAAGGT
>bc25mer_82265|bc25mer_82266
GTGAAATCTGCTTCGTCTCTATGAG	ATTGCGAAAGTCCGGCAGCTAACCT
>bc25mer_82267|bc25mer_82268
GACTCCCGGTACGGCAAAACCGTAT	GAACCTAATTAGCTCGCGCGGCTTC
>bc25mer_82269|bc25mer_82272
AATCTTATCTGTGGGCGCCTACGTT	GGGTCCCTAATCGCCCCAAAATTGC
>bc25mer_82271|bc25mer_82273
TATGTCCATTCCACGGTTTGGGACG	GATCTGGCGTTTCCTCCATAGTAAC
>bc25mer_82274|bc25mer_82277
AAGAGACGCGGGGATACGAATTGTA	GATGTAAGCAACCTCGGACATCATC
>bc25mer_82276|bc25mer_82278
CTCAGTAATGCTTCCTTTCGGGTTG	AACGAGGATACAGTTCCAGCGTGAT
>bc25mer_82279|bc25mer_82282
ATGTGTCCTACACTCTCGGTCGGGT	GATAGTTATTTGCTCAGATGTCCCT
>bc25mer_82281|bc25mer_82283
GATAGTCTTTATGCGGTCACGCAGG	TAACTAGCGAAGGCTACTGTGTTCC
>bc25mer_82284|bc25mer_82285
AGATATGGTTCCCCGTTAGAGGTCT	CTAATATCGTTGCGTGAACCGGAGG
>bc25mer_82288|bc25mer_82289
GACGTGATGCGACTGGACGGAAAAC	GATTCGCTAGTTACAGCCCTGGAGC
>bc25mer_82291|bc25mer_82292
TGTCATGCATTTGGCCCCGACAGAT	ATGCACAGATACTGCCGACACCCTC
>bc25mer_82293|bc25mer_82294
ACCTTACCTGACGACCGCAAGGTAA	CACATATGTGGGGTCCTCCATGAAC
>bc25mer_82295|bc25mer_82298
AGGCGGGGTCTTTAGTTTACCTACC	CTATTAGGCGAGCGGCAAACCAGGA
>bc25mer_82297|bc25mer_82301
TATCCTTAAGTTGATGCTTTCCTGG	ATCTAGTAAGGAGGCTCTGCGTCGG
>bc25mer_82300|bc25mer_82302
ATCTCCAGGCCGACCCATAAACCTC	ACTCCAAGAAGGTCGTTGCGATACC
>bc25mer_82303|bc25mer_82304
TCCATTGGAAACCTAGCGGGCAGTC	TCCTCGATCAACCTTCCCTTACTCA
>bc25mer_82305|bc25mer_82306
TTGCGACAGTCCACTTAATCATGTG	GCGCGCCTCTCCCTCATAATACGTT
>bc25mer_82308|bc25mer_82311
CCGGACCTTTCGTTTAACTAAAACG	GATAGGCGTCCATCGGGCATATCGA
>bc25mer_82310|bc25mer_82312
GTCCTCATACAGAAGCGAGCAAACT	CAATACATTGTCGTGGCCGTACCCG
>bc25mer_82313|bc25mer_82314
GCCAGCTTTCCAAGATTCAGGAGCG	GTGGATTACCCTCAGATCAGGCTTT
>bc25mer_82316|bc25mer_82317
CGCGGTTGTTATTGGCTTAACGCCA	CAATGATTACTTCCGCTTTCGTAGA
>bc25mer_82318|bc25mer_82319
AGTTAGAAGTACGGTATCTCGCTAC	CCAGTGCGCGTTGAGTTACTCCTGA
>bc25mer_82320|bc25mer_82321
ACGGCTATATCAATTCTGTACGCGG	AATGGTTTAGTTCACGTAGTCACCT
>bc25mer_82322|bc25mer_82323
GTTGAAGCTAAGTAGCCGTAGGCGT	CGCTCACTCTCGTATTGTAATACTA
>bc25mer_82324|bc25mer_82325
GTACAACACTTCGTCGGTAGCGAAC	GGGAGTCAAAATCGCGGTCGTTCTC
>bc25mer_82326|bc25mer_82327
CTCTGTTTTGTGCGCTGTGATCCTT	TCATTGCCAGCATCAGAAAGGACTT
>bc25mer_82328|bc25mer_82331
GTGGCTAGTAATCTATCTCATACCT	AACCACATTTCCGAGGCCACCAGTA
>bc25mer_82330|bc25mer_82332
TAACGAAGGTCAACTTATTTCGGCC	AAAGCGGCTAATGGACGTAGTCCCT
>bc25mer_82333|bc25mer_82334
AAGCAAAAGCCTAAGCATCGCCTTT	CGATGCACAATGGGGTACGGCATTT
>bc25mer_82335|bc25mer_82336
CGTGAAATGATTCCGCGTATGGCGT	GATCAGCGTACAGCGAGGCACCATT
>bc25mer_82337|bc25mer_82338
ACTCCATTCATTTCGCCAGATAAAG	CGCTAATGATTGTCAGCTGTCGTGC
>bc25mer_82339|bc25mer_82340
GCTAGCTCAGGGGCACTCTCATTCG	CATAGTATCATCAGACTTCTGGCGC
>bc25mer_82341|bc25mer_82342
GTGCTTTATTGCGTTGGGACACGGG	ATTACAGCACGTGGTGGATCGAATC
>bc25mer_82343|bc25mer_82344
CTGGAGTAGCGGACGAGAGGACCTA	GGTACGGGTAACCGTGTCTCGAAAG
>bc25mer_82345|bc25mer_82346
TAATGCGTGTTGATGTACACCCATG	TCTTCGAGTCCAAGCCATCTACGGG
>bc25mer_82347|bc25mer_82348
TAGACGGCTCTAAGCAACCAGGCTG	AATTGCTTCCCTGGCAATACTATAG
>bc25mer_82349|bc25mer_82350
CTATCCACCCGCACCACTTACCTTG	TAGAGCAGGTTTCGCCTTGTTTTCC
>bc25mer_82351|bc25mer_82352
TTTCCTGATGTAGATTCACCGCCAT	CTACAGTATTCGACGACGTGCTCTT
>bc25mer_82353|bc25mer_82354
CTACATCTCAAGCAGTTGGCCGAAT	GATCATGGTGAGCCACGTCTAGGAA
>bc25mer_82355|bc25mer_82356
ATGTCGGATTGTCCCTGTTGATCTC	CTGTAGGTCGGGATCTTCCGATGTG
>bc25mer_82358|bc25mer_82359
GGGTTTCCGTCGCGTTTAGCCAGAT	GTGTATACCATGATGACAGCGCTCC
>bc25mer_82360|bc25mer_82361
CCTCGTATCAACTTAAATGGCGGCA	GCCTCGCAGCCTTAGAAGATTACCT
>bc25mer_82363|bc25mer_82364
CGGAGCTAACGGTCTAATCCTCCGA	ACGCCAACCGTCCAATATATGAGGC
>bc25mer_82365|bc25mer_82366
TTCATGGCGGCCTCACCAGATAAAC	TGGCACTAGTGTTTCGTCATACGTC
>bc25mer_82367|bc25mer_82370
TGATCTAGCCTTCACGCCAACTGTA	CTTGGGTACTTCGTAATGGCATCTC
>bc25mer_82369|bc25mer_82371
CTCTTTCTGCGTCGAGGGTGTTGTA	GAGTATTATCCAGTTATGACACGCC
>bc25mer_82372|bc25mer_82373
TTAGACCTTGACGAAGCAGTGAATG	TACGACATGTTGCGACCGCAGTTGA
>bc25mer_82374|bc25mer_82375
ATGGTTTTATGTGCCTATACCTCTG	TATGTAGTGGGATTGCGACTGGCCT
>bc25mer_82376|bc25mer_82377
ATGTCAGAGCGCGCAGAATACTATC	ACAGACGTGTTTCGGTTCGATTCGC
>bc25mer_82378|bc25mer_82379
TCGAACAGGTTATGGACGCCCTTGA	AAGTCTGTCGATTATTGGCGTCTTG
>bc25mer_82380|bc25mer_82381
GATGCTCGATCCTGGACGGTAGTGT	GAACACAACTCCGGGCCTTTAATTT
>bc25mer_82382|bc25mer_82383
GTTGATTCAGTTTTATTCGCCCGTT	TGTATCTGTCGTGAGGAAGCGACCT
>bc25mer_82384|bc25mer_82385
GTGTACCTGATGCATCACATCATGC	TTTAGGTTCGTCCTAGATTCTACTC
>bc25mer_82387|bc25mer_82388
CATGACATGAGCGTCAACACTCTTA	ATTTGATCGACGGCTTAACGCGAGT
>bc25mer_82389|bc25mer_82390
GACAACTAACAAGACACCTGTAGTA	TGATCTCCAGACTACATTAGTGATC
>bc25mer_82391|bc25mer_82394
CGTTGGATAGGTTGCGGCAAACCTG	ACAATCGCCATGTCTGTAATGACCA
>bc25mer_82393|bc25mer_82395
GCGAAAGCAGTCTGGGCTGGTATCA	GGTTGTATCATACTTCGGAGATCCT
>bc25mer_82396|bc25mer_82399
CCTTTCATTTCCAGGATAGCCCGTT	CATTGAACGGCCCTTCTTCCCACAA
>bc25mer_82398|bc25mer_82400
AAGGCGTAGACCCGCGTTCCAATAG	TAGTCTCGAATCTTCGTGTCACTTT
>bc25mer_82401|bc25mer_82402
GCATCAAGTGTCAGGGGCACAGGAT	TATTTCAGGGTCCGTATGGTCAACT
>bc25mer_82403|bc25mer_82404
CTTTTGTTGTACACCCGGGGTCGTA	GGTACTATAGCTGGCCGGCAGCTTA
>bc25mer_82405|bc25mer_82406
TCGGTGATTGCCGCTAACTGTAACT	CTGTGTCATTACTGGTTTCTCTCAG
>bc25mer_82407|bc25mer_82408
GTTAGAACGGGCAGCTTTGTACTGG	ACGCCTACCTTTTCTGAATTGATAC
>bc25mer_82409|bc25mer_82410
CTGCGGAGACACCCTGCACTAGAAT	TTTGGGGAGGGCCATCTGTTCAATA
>bc25mer_82411|bc25mer_82412
CAATCTTTTAGGACTTCATAGCGGC	GTCCTTGTTGCGTGAATCCTGGCAA
>bc25mer_82413|bc25mer_82414
GTATTCGGATTGATTATTCACCACT	CCGTTGCGGGATCGAACACTCCTAA
>bc25mer_82415|bc25mer_82416
AGGGAGTACCGGTCTAACGTTGGAC	CAGTGATCTGCACGCAGAATAGGCT
>bc25mer_82418|bc25mer_82421
CAGGTGTTCGACGCTAGACGTTCCA	GTAGATTGCTCCGTTTTGGCCGTTG
>bc25mer_82420|bc25mer_82422
GTTGGACCCTTATTCCTCAACCCTC	CTAAGGCTTTATGCGCATGTCCCGT
>bc25mer_82423|bc25mer_82424
GAAGCTCTGTCCGCGTTTCGGTAAA	AGCTATCGAGGTCGGACCCAATGTA
>bc25mer_82425|bc25mer_82426
ATTAGCACCGCACGCATGGTACATG	GCACGTTTATGTCCGATAAGACTTT
>bc25mer_82427|bc25mer_82428
TATGCGAGGCTGCCGTCTTAGGTAT	ATATAGGCCGTCGGAGAGCCTGAGA
>bc25mer_82429|bc25mer_82430
TTGCTAGGACGTTCTGATATCTCTG	GCGGTTGCTAGCCAGGATACTACAC
>bc25mer_82431|bc25mer_82432
CTGCGTGGATTTATTAGTTGCTAAG	GTTTTACACGCGCAAAGTGGCTCAG
>bc25mer_82434|bc25mer_82435
TTCCCTTAGAGGCCGTCCCTAGGTA	GGTGTACACTAGTCCGCAGCGATCT
>bc25mer_82437|bc25mer_82438
CAGGTTGTTTCTGCCACATCTCATA	GAGATCAGGGTGGCGGCAAGATCAT
>bc25mer_82439|bc25mer_82440
CTTAATCTGGGTACGCGCTGTCAAG	TAGACGACGCTCAGGGGCAAAGAAA
>bc25mer_82442|bc25mer_82443
ATGCTCGACTACATCATACGCTATA	GAGGTTCTTTTAGCCTGCCAACGTG
>bc25mer_82444|bc25mer_82445
ATACTTTTGTACATGTGGCGGGGCA	CATCTCCGACCCGTACCTGGTAACT
>bc25mer_82446|bc25mer_82447
GCTTTCGAATCGTATCCTCTACAAA	TTTACAAGAGTTCACGAGCGGCCGT
>bc25mer_82448|bc25mer_82449
TTGCTTAACGACTCTGGCCGACGAT	GCGGACTATTAGCCCATTAACCAGG
>bc25mer_82450|bc25mer_82453
CAAGGTACATCTCTTCACGACGGTG	CGCTCCGGTACCTAGTCTGCACATG
>bc25mer_82452|bc25mer_82454
CATGACGTGATAAGAATGCGTGCGT	GCCATTTAGCGCGCGTGATTCATCA
>bc25mer_82455|bc25mer_82456
GATCTAGGTTTCGTGTATCACCCAC	TACCGTGTTTAGTCCGTAGTCGCCA
>bc25mer_82457|bc25mer_82458
TCGACAGAATCCTGGATTGTACCAG	CTATTGGCCCCTCGACTGTAGACCG
>bc25mer_82460|bc25mer_82461
GGCAAGACGGCCTATCAACCGATTT	TGAAGTCCTAGACCTAGTGGACCTC
>bc25mer_82462|bc25mer_82463
CTGATACCGGACCTCACCTGAGTCG	ATCTTGCGTGACCGAATACATCGTA
>bc25mer_82464|bc25mer_82465
GAACTAGTCGTAGGATCAGTTGGCC	TTGGCTAACCTTTTCGCCGTTCAAG
>bc25mer_82466|bc25mer_82468
CTGTGTTAGGGACAATGTATCGCCG	CAGGCTCCCTCCGAACCAGATATAC
>bc25mer_82469|bc25mer_82470
GACTATCAACGTTTGGCTCCTGCAG	GGGTGAAGCCATCTCGTCAGTGCTA
>bc25mer_82471|bc25mer_82472
CGTTTCGTATTTTAACGGCCCAGCA	AGTCTCTGGTATCGCGGACCTGCTA
>bc25mer_82473|bc25mer_82474
TTCCCACTGGAGCCCATACGATATT	GCATGTGGTGCCATTTTACTTCGGG
>bc25mer_82475|bc25mer_82476
TGATAGTCATACCCTCTACCGATGA	GACCATACTTGACAGCGATATACGA
>bc25mer_82478|bc25mer_82479
AGGTCTACTTATGTTCGGTACTCCA	GTTAGGTCTTGGCCTAGCTAATGGC
>bc25mer_82480|bc25mer_82481
GAGACGCATTATCAAGTATTCGCTT	GATCAAATTCCCGGTGTGCTTCGTC
>bc25mer_82482|bc25mer_82483
GGTGTGATATTTTACAACTGGGCCC	TATATGCTACGCGGTTGCGATAACG
>bc25mer_82484|bc25mer_82485
GCCAAGAGAGTGCTCATTACGCTGC	TAAGTTTGGGGACTCCGTCTACCCT
>bc25mer_82486|bc25mer_82487
CACACATACAAACGAGGCGATTGCG	AGTTCATAGCCGCGCCGTTGCTAAA
>bc25mer_82488|bc25mer_82492
AATCCCAAGACTCGGCAGCCTACAT	CGTCATTGTGCGTCAATCGGGAGGA
>bc25mer_82490|bc25mer_82493
AATGGCGAAAAGTCCATACCACTTT	GTTGAACGTACCTGACGGCTGTTTT
>bc25mer_82494|bc25mer_82495
ATATGACTCCGACTCGCCTGCGAAG	AACGTGTTATAGTTGGTGTCCCCGG
>bc25mer_82496|bc25mer_82497
GAGTTCTTAACGGTCTGCTCGATGA	GTGGTATCGAGCACGCTCCGATTCT
>bc25mer_82498|bc25mer_82501
CTAGTGCGACTCTCGTTACATATGT	CCATCATCTCAGTTCAGGGCTCCCG
>bc25mer_82502|bc25mer_82505
CGCTAATGGAGGCTAGCAGACTACT	TGGGTAGGGTCTAGATAATCCGCCA
>bc25mer_82506|bc25mer_82507
TGACGTGCATCACGGGAGTGTTTTG	GTGAGGACAGTCCGTAGGTGTCTCA
>bc25mer_82508|bc25mer_82509
TTGTATGTTGTTTGCGCTTCCGCGC	TAGAGTCACATACTTTGGGGCGCCT
>bc25mer_82510|bc25mer_82511
AGGAACTGCTTAGGGACGATCATAA	TTTATCTCCCGTCCAGGCAGGTCAA
>bc25mer_82512|bc25mer_82513
GAGAGTTACAGAGTGCGTGACCGTA	TAGTTTGGCGCGGCTCGGATAACAC
>bc25mer_82515|bc25mer_82516
TGGAATGCCAGCGTATGTCCGAAAA	GATCTTGGGACAGAGGGTGCACGAC
>bc25mer_82517|bc25mer_82518
GTAAGATTCTCGATTCGCTGTACCG	TGCTCTGTTATACTAGAAATCCCAT
>bc25mer_82519|bc25mer_82520
CTAGAAACAATAGTCGCTGGTCGCC	CTAAGGGCAGAATGTTATCCGCCAG
>bc25mer_82521|bc25mer_82522
GCTTGATCGTACTCTGCAGAGGACT	GGCGCTATTTTCTGTCGAAACTAGT
>bc25mer_82523|bc25mer_82526
ATTAGTCGCTTCTCGCACGTATAGC	GAGATAGCCTGGCACACAAGATCGG
>bc25mer_82525|bc25mer_82529
ATCGCTCCGAACCTTTAGAGTCTCG	ATTCGTACCTCAGTTGGCCGACTGT
>bc25mer_82528|bc25mer_82530
GTGATAAATCCTCGGAAGAGCCGTG	TCCATTGTGTATAGGCAATCGTAGC
>bc25mer_82532|bc25mer_82533
TGCGTCGAAGGATCGGCGTCTATTT	TGCGTAGCGTGCTTCATCATATTAG
>bc25mer_82534|bc25mer_82535
CGGTTAAAGAGTGGGATACCCCTGA	TCATCTAGCCGGGCCGATCTTAGTG
>bc25mer_82536|bc25mer_82537
GAGATTTGACCTTTCGGATCGACCT	TGTCTGATTTAGCCGGACTCCTGGA
>bc25mer_82538|bc25mer_82541
CGTGCTGAAGGCTAGGACTACCCAA	GGTAGGCTAATAAACCGTCGACGTG
>bc25mer_82540|bc25mer_82542
GGTCATCATATTCGGATCTCCTAGA	AATGGTCCTCGCCTAAGCTTCTGGC
>bc25mer_82543|bc25mer_82544
CAAGTCGGTTGCTAGACATAACTGT	TGTTAGAGTTTCACCGTTCCACGAC
>bc25mer_82545|bc25mer_82546
CTAGCCCGCAAGACTCATACATGGG	TTAATGGTGCGATCTGGCAGTCGAG
>bc25mer_82547|bc25mer_82548
GAACGTCGAACTCATACAGTTTTGC	AGGTAGGTCATTGACACCACATGCT
>bc25mer_82549|bc25mer_82550
ATTTGGCACTTTGGCTCGGGAATTG	AACTCCATGAATGCGTATACCAACC
>bc25mer_82551|bc25mer_82554
GTAGCTTCTTTCCGGATATCGATGG	GGACCTCACGCCGCTCTCTTAAACT
>bc25mer_82555|bc25mer_82556
TTCGATACTACTCTGCTGCTTAAAA	CTACAACGATGGGCTTCCTAGGATT
>bc25mer_82557|bc25mer_82560
ATAGAGGACACTCCCGTCCTAGTTA	ACTCTTTCTAAGAGTGCTGGCGGAA
>bc25mer_82561|bc25mer_82562
CCGGAAGTATGTCCTAGTAATTACC	TATTGTCCTTGCCCGACTCTCCCAG
>bc25mer_82563|bc25mer_82564
GCTCGGTGTCCTATTGGCTAAAACA	TTGTCCTGTTTAGGCCGGGAGACTA
>bc25mer_82565|bc25mer_82566
GATTAAGTCGCTATGAGCGCGCCTC	GTTACTGTGCGGCCGCATGAACTAG
>bc25mer_82567|bc25mer_82572
TCAGGTGTAGGGAGTAGGATATCAG	TGTGTATGCCTTGGGTTCTCGCTCG
>bc25mer_82569|bc25mer_82573
CTTCAGGCCTAACGTCCGAATGGGT	GATATCGACGGGCTCCCATTGTAAC
>bc25mer_82574|bc25mer_82575
GCATCTAGACTTCCGTAGCAACCTT	GCGTCTGATTGGAATCAAGGACGCT
>bc25mer_82576|bc25mer_82577
GCCTCAATGATATAGGACTGATACT	CGATGGTGTCAATGCCCTAAGTGCG
>bc25mer_82579|bc25mer_82580
TACCGGGCCTTACGATTAACAGATT	AGCTTTCGTTATCTCGTTATTCCAA
>bc25mer_82581|bc25mer_82582
TGTCTGTTGCCATAGTTCCATTTCG	TACTACCGTGCGTTTGTGGGTTCTG
>bc25mer_82583|bc25mer_82584
GGAGAGAGTTACTAGTAGGCCCCGC	TAGATGCGCACACCGACCCGTATTA
>bc25mer_82585|bc25mer_82586
ACTTATGCCAACGAACGACCAAGCT	ATGCGGTACCATAGAGATGAACTAT
>bc25mer_82587|bc25mer_82588
GCCGAGTAAGGGCTACGAACAGCTG	TCTAATCGATGAATAGGTGCCGCCG
>bc25mer_82589|bc25mer_82590
GCAATATGCTACGGTTTCGGGATAC	ATAAGTCTAAGTGAACCGGGGCTCG
>bc25mer_82591|bc25mer_82592
ATGGATAATGGCCGTGCGTTCCCTA	GTGGCACAATCACGGTAAATCCCTT
>bc25mer_82593|bc25mer_82594
AGGTGTCTATAGCTTTGACCGGTGC	AGGCCACTCTAGTTTACAACGATGA
>bc25mer_82596|bc25mer_82598
GAAGCGCATTGTTCTTTCCCCTAAA	CGATCAGAATACGCCGGGCGTGTTT
>bc25mer_82599|bc25mer_82600
CACGGTTGATACCTCTTGGGCGAAC	GACTTTCATCGAATCTCGCGATGCT
>bc25mer_82601|bc25mer_82602
GACCCAGGTCACTGCGCTAAGAAGT	TACGCTTAACTCCGCTTATTTACCA
>bc25mer_82603|bc25mer_82604
CGTAGTCCAGAGTTACCGGTTGACC	TAAAGAGTACGACGTCCTCCTGTTA
>bc25mer_82605|bc25mer_82606
ACTGGTCTGGTTCAGGACGTTAAGC	ACAAACTAGTCATAGGTGTTCGCTC
>bc25mer_82607|bc25mer_82608
TTAATTACGAGTGGGGCCCCGCATA	CGTGCAGTTAGGGGAAGCTCACAAC
>bc25mer_82609|bc25mer_82610
TATACTAACGCTGCCGCTAGCGTGT	GAACGATGAGCGTACTGGCGTTTCA
>bc25mer_82611|bc25mer_82612
TATCATCAGACCAGTCTGCTTGTGG	CCCATACCACTAACGGAAAACTATA
>bc25mer_82613|bc25mer_82614
GCGTATTTCCTACATCACCCGCAAG	AAATGGTTCCTATCGGCTACTATAC
>bc25mer_82615|bc25mer_82616
ATTTATCCAGTCTCAGTGCGTTCAC	GATGGCATATACCGATAGTGCCATT
>bc25mer_82617|bc25mer_82618
GCTGTTGAGGCCATATGAACTTCCG	GAGGCTCGCCTGCTGTATCTACAAG
>bc25mer_82620|bc25mer_82621
ACTTAGTGCAGTTCAGGTCGTAACA	CTTGCTTTATTCTTGAGGGGCGGCC
>bc25mer_82622|bc25mer_82623
GGGATTCCAAGACCCCTGGTTTATC	GTTGACGTACTCGTTTACACTAATT
>bc25mer_82624|bc25mer_82625
TGATCACGGCAACTGCATGATAGTA	CCTATCCATACACTGATCTTAACCC
>bc25mer_82626|bc25mer_82627
GTACGCCGCCGTACGTTATACTGGG	CAGGGGAAACTTCCGTCGGCAAAAG
>bc25mer_82628|bc25mer_82629
TTGGAGACTAGCAGGAGGTCTAGCC	TTGTCATATCTACGCACATGCTTTT
>bc25mer_82630|bc25mer_82631
TACCGGAGAGATAGGCTTCGAGCTC	TGGGATACGACCGACTACCAGTTCT
>bc25mer_82632|bc25mer_82633
GCGCATTAAGTGAGTTCGCTCCGAC	TATGTACGGGCTGGACGTTTTCAAC
>bc25mer_82635|bc25mer_82636
GTACGTAGAGGGACATTCATTCCGG	CGATGACCGTGTTCTATACAGTGAG
>bc25mer_82637|bc25mer_82638
CTATCATTGGTCCCGCCAGGCTGAT	AGGCTTCTCAATATCCGTATGTACG
>bc25mer_82639|bc25mer_82640
GGTCGAATTGTGCAGTCCCTACCTT	GCGTAGGCAAGTAAATTCTGCGGCG
>bc25mer_82641|bc25mer_82644
GTGTCGGTGCCTTACTCATAACCGG	CTTGATTATGATTACCACGCACGAC
>bc25mer_82643|bc25mer_82645
TGTTGTTTATTTCCGTATACCTCTG	AGGTATCTACTTGCCTTCGCTTATT
>bc25mer_82646|bc25mer_82647
TATGTGGTTGCCACCCCTTTAGTGG	CGATCGTTGTAGCTTTCGGTCTAGC
>bc25mer_82649|bc25mer_82650
GTATGTGCGCCCTGACGACTTGATA	ACGTGTGGAGCATTAATGACTGGAT
>bc25mer_82651|bc25mer_82652
GATTCTCGTAGGGTCGGAAGCGACA	ATGAATCAAGGTCCGTCTGTTCTAC
>bc25mer_82654|bc25mer_82655
GAGCAGAACTAACCTGCCGGCTGAT	CCAGTATATGCGTATGTAGCGACGA
>bc25mer_82656|bc25mer_82657
AGAGATGCGCGTAGGTCAGCAATCC	AACATCGGGCGCATTCCTGAGCTAC
>bc25mer_82658|bc25mer_82659
CCTACAGATTTTCTCTCGGTGTATT	TGCTACATAACGACCGGGATTCGGA
>bc25mer_82660|bc25mer_82661
TGTGTAGCCGGTACCTCAAACATTG	ATCGACAACCTGCGTCTCGGATCAA
>bc25mer_82662|bc25mer_82663
TCAGTGGTACCCAATCGTAAATACT	GGCCACCAATATGAGCGCACGTAGT
>bc25mer_82664|bc25mer_82665
GTGAGGCAAGTTAGAACGTGGGTTG	TGAGATAAACCCGACTGGACAGCGT
>bc25mer_82666|bc25mer_82667
AGGCCATTGTACTCAACTTTGGCAT	CCGTGTGATTCAGTACTACCCGGGC
>bc25mer_82668|bc25mer_82669
TCAGATCGGGGTGGGCCAATCTAAT	TATGTCGGTTTCTACTCACTGGTCT
>bc25mer_82670|bc25mer_82671
GCCTATTGTAACTTGGACTCCCATT	GTCAATCATGTTCGATTTCGCGCTG
>bc25mer_82672|bc25mer_82673
TCAGACGGGGCACTATTCTAAACTA	AGTGAAGGTAAACGCGCTAGCAAGG
>bc25mer_82674|bc25mer_82675
ATCGTCGAGTATGACCCACCAGGAA	GGTTTTAGCGTGACCACCAGGCAAG
>bc25mer_82676|bc25mer_82677
CCGAGTATAGTGTTGCTGACGTGCA	TGAGTTCTCAGTAACACATTCATTG
>bc25mer_82678|bc25mer_82679
TTTTATGACGGGTTGCTTGTGCCCA	CTACAACCCGCATACTCATAACTTA
>bc25mer_82680|bc25mer_82681
ATATAGGCCCACCCTTACAGGGACT	GTTACTCGTTTTAACTCCTGCTGGA
>bc25mer_82682|bc25mer_82685
ATTGTTTCCTAGTCGATCATCGACT	TCACTCCGTTTCAATGCGTTAGCTA
>bc25mer_82684|bc25mer_82686
CGGCATTAAGACCTGTTCGCTCCTC	TTGGCTATATACCGTTACCCTGGGT
>bc25mer_82687|bc25mer_82690
ATGCCTGGGGAGCATCACTCAGTAC	AATACTCCGCCCAGCATAGAAATGT
>bc25mer_82689|bc25mer_82691
CACTTGGAATTGTGCTAGGCTGTAC	TAGATAGGTCATCAAGGGCTTCTCA
>bc25mer_82692|bc25mer_82693
GTTGTCTGACCATTACGTGGGCTAG	CTGGTCGGATCGTGGAATGTCTGTC
>bc25mer_82695|bc25mer_82696
ACCAGAGAGAAGTGGCCTTGTACCC	TAACCGGTGGACTAGACAGTTGCTC
>bc25mer_82697|bc25mer_82700
TGCAGTCGTTGACAGATACCCACGT	GTCGGCAATAGCTCTGACACTAGGG
>bc25mer_82701|bc25mer_82702
TGTGTATACCTATCCTGGCGCAGCA	ATTCTCGAATTGAAGCAACTTCCCG
>bc25mer_82703|bc25mer_82704
TCTGGGCAATTAGCTACGGATCGAC	ATGTTGTTCACTGGAGAGCCGGTTT
>bc25mer_82705|bc25mer_82706
GTCTACCGAAGCTGTGTTAGTTTTA	TAATGAGCGGTGGTTTCCTCTCTCC
>bc25mer_82707|bc25mer_82708
ACTAGGCGTGCTGCGGAATCTCTAG	TACAAGAGGGTGTCGTAATCAGCCG
>bc25mer_82709|bc25mer_82710
CCAATGGCTAAACAAGTGCCCGCAT	TGGTGTAAGCTGAGCACTGCTCACG
>bc25mer_82711|bc25mer_82714
CGCCTAGATGGCTTTTCTTGGGACT	CTGGTTTACTATGCATTGTCCCGAT
>bc25mer_82713|bc25mer_82715
GTTGTGTGCGAATCCAACTGTATGC	TATCTACGGTTCCGCCAGAGTTAAC
>bc25mer_82716|bc25mer_82717
TTGGTACATCAGCCAGCCATTCGGA	GACTGAACCTCTATTGGGTAACGGA
>bc25mer_82718|bc25mer_82721
ATGATTGCGCACCCCGGTGTTTAAT	GAACATTGCTGCGTGAAAATCGGCT
>bc25mer_82720|bc25mer_82722
CATGTACTGGGGTCAACCGCGGTAA	GAGCAATATTGATCGCCTTCTCTTC
>bc25mer_82723|bc25mer_82724
TAGTACTTTATTTTCCCGCGCGGAC	CACAGTAGATCAGGCAAGCACGTTC
>bc25mer_82725|bc25mer_82726
TGCTGCCAGTTCCGCCTCTCTATTT	AGCAGAAGCTATGGTTCTCGCGTCG
>bc25mer_82727|bc25mer_82728
TTCACTGACCTAGCATCTGGTCTAT	CATTCTAGTTGGACAAGGCTACCTC
>bc25mer_82731|bc25mer_82732
TCTTAAGGTGATGCTGCACCCACAC	ATCCAATATACATCGGGGACGAACC
>bc25mer_82733|bc25mer_82734
TGACGTATAGAGCGCTTGCTCGTTC	GCAAGGAACTGTCGTCGGATAAGCT
>bc25mer_82736|bc25mer_82737
TGCCTGGTCTGTACTTTCCTAAGTT	TTTACTTAGCAAATCGGGCGCGTAG
>bc25mer_82738|bc25mer_82740
TTTGTGTAGGAAACAGCGTTTTCAC	GACCAGTAGTATGTAGGGTATTGTT
>bc25mer_82741|bc25mer_82742
GTCTTGCGGCGAGTGGTTAGAGGAC	TTAATCCCCAACTAGCATTCGGAGT
>bc25mer_82743|bc25mer_82746
CTAAGTGTGTGACGTGCTGACTCAT	TGATCGTGAAATCGGGCTGACTACT
>bc25mer_82747|bc25mer_82748
TTCTATTGCTTACCCCGTCATGGGC	CAATAGTGGGCATAGGTCCAGGGTG
>bc25mer_82749|bc25mer_82750
CTAGCTTGAGGTCGGTACCACGCAT	GTTGGTTCTGATTCGATGGTACGCC
>bc25mer_82751|bc25mer_82752
GTTACTACTGGGCAGGGGTAACGCG	GTGAGCAACGACTTTAAGATTCAGT
>bc25mer_82753|bc25mer_82754
ATTTCGAGCAAATCCTGGGACGACC	TCTATCCCGTCCTAAAGCGTTAATT
>bc25mer_82755|bc25mer_82756
GTTAGCAGGCACGTCGATTTACGAG	GTCTAGTGGTCCAGGCGTAATCGAA
>bc25mer_82757|bc25mer_82758
GGCCGTGTGTCCCCTCGATAATGTT	TTCTCGTGTAAGCATAATGACGCGC
>bc25mer_82759|bc25mer_82760
GTTCATCAAAGCGTTACTGACCAAC	CTATGAGGTCCCCGTCGCGTTAAAA
>bc25mer_82761|bc25mer_82762
CGGATACACTAGTTCCGGGCCTTTC	TAGCGTATAGTCTTGCTGTCTGCGT
>bc25mer_82763|bc25mer_82764
GAGATACGAACCCTTCTCTTCGAGG	TTCAAGGACCGCCGCCTAAACCATA
>bc25mer_82765|bc25mer_82769
ATTCGGGGTTCGTTTTATAAGACGG	CTGCTTTATACACCGGTGCTCATTG
>bc25mer_82767|bc25mer_82770
CCCGGTTTTACAGGGTGATCGACCT	AACCAGGGCGACTTGAGAAACGCTA
>bc25mer_82771|bc25mer_82772
ATAGCCGATTGTTCGATCAGACTTG	GCACGGGATTGCCCCTGATTAGATA
>bc25mer_82776|bc25mer_82777
CAGATTCGGTCGCCCTTTGGAACAC	CTCGGAATAACTGGTAGCCTTTGAA
>bc25mer_82778|bc25mer_82779
TATGATTCATGGTCCCGCTGTAAGG	AGCGTTTTCAGAGCCCGAAAATCCG
>bc25mer_82780|bc25mer_82781
CTTGGGTGCTATGCCATGTATCCCA	CAAGGTCAGGAGTCCCGAGGTGAAT
>bc25mer_82782|bc25mer_82783
AATCATAAGTTCCCTTCTGTCCGTA	GTTCTGTCGGTAAGTGCCCCAACGT
>bc25mer_82785|bc25mer_82786
TTACCGGCAAGTTTGGTCGATTTCG	GTTAAACATCGTGAAGCATCGTCCG
>bc25mer_82787|bc25mer_82788
CCGTAATCCGACCCCTACTAGGATT	CGGCTTAAGGGTGAACTGATCGCTC
>bc25mer_82789|bc25mer_82792
GACGAAAGTGAGTGCTCTAACTTGG	CTCTTATATCCGTGGTAGCGCACAC
>bc25mer_82791|bc25mer_82793
CTTGATCATGGTGGTCTAATCCCCT	TGAACGAACTGACCTCGTGAGATGC
>bc25mer_82794|bc25mer_82795
GTTCCTTTTGTCGACTTTTCCGAAG	TTGACCTAGTCTCGACACCGTGAAA
>bc25mer_82796|bc25mer_82797
GCTCGAAATAGTACACTTGCTAATC	AGTCACGGTCGCCCTAGTCAAACAA
>bc25mer_82798|bc25mer_82799
CGTTATAAAGTCGGCGGTTGTGCGC	ACTTTTCAGAACGCACTTGTTCCTT
>bc25mer_82800|bc25mer_82801
ACACCATTTGTTGACCCCGTCCTTT	TCTAGAACAGTAGTGCAGACCCGGT
>bc25mer_82802|bc25mer_82803
AGGGGCTCTAACAGATCAGTCCCTT	ATTTGTCGACGTACCACCGCGTTGT
>bc25mer_82804|bc25mer_82805
ATCTACCCTTTGTGGTTGTAGCCTG	ATTGAAACATGCCGCCGGCCATTTT
>bc25mer_82806|bc25mer_82807
TATTCATCTGAGGCTGCGCTCTTCT	CATTGGTCAGATTAGGCCCCTAAAT
>bc25mer_82808|bc25mer_82809
TCTTAGCTGTACTGGGAAATCCCTG	TCGGATTTCTCTACGATTGAGCATC
>bc25mer_82811|bc25mer_82812
TGAAGGATTGGTTTCCGCTCCTCCT	TCGAAAGACGAGCACATGGCCTCAC
>bc25mer_82814|bc25mer_82817
ACCAATGATGGCCTACGCCCTACAA	CGGATTCAATCATTGTCAGACGTTA
>bc25mer_82816|bc25mer_82818
ATACGGATCTCCCTATCTAGCTGAT	TGCTATGGCCGATGATACAAGCATG
>bc25mer_82819|bc25mer_82820
GAGTGCCTTGACCAACTTTGATACA	GTAGTAGGGATTCTCCGAAAACGAC
>bc25mer_82821|bc25mer_82824
GACGGGTACTAGTGTACTTCATCTA	AGTCGACAAGTGCCATTCTGCTTCG
>bc25mer_82825|bc25mer_82826
GCATGATTCGTCGTTCATACGTTAT	TCGGTTAAAACTGCGTAGGTGCTCC
>bc25mer_82827|bc25mer_82828
GTCGACAATGTCTTGTACCTGTTCG	CCATGAAACGATACTTGAGACGACG
>bc25mer_82829|bc25mer_82830
ATAAGGAATACAGTCCTCCGCGCTT	ATGTGTAGCCCTCATGGGGAGATAT
>bc25mer_82831|bc25mer_82832
CCTATCTGCGCGCGTCAGGAAGTAT	AAATCGTTGTCATCTCGCAAGGCAC
>bc25mer_82833|bc25mer_82834
GGAGCTTTCTACGGATTCACCTGTG	TGATGCTGTTTATCCGACCTCAATA
>bc25mer_82835|bc25mer_82836
ATCATTGTGCAGTAACCCTCTACAG	TGCGTCACCTTGGAGCCTATGTCAG
>bc25mer_82837|bc25mer_82838
GACACAACTCTCGATCCTGCGCGTC	GTAAAGTTATACTAGGTTGGGCTTC
>bc25mer_82839|bc25mer_82840
TAATACGTGGCCGTGTGCCTCTTTT	GTTCCATTTCGCGCAGTTCGAGTTT
>bc25mer_82841|bc25mer_82842
CTGGTTATCCTAGCTGCCAGTGTGC	CTAGTCACGGCACATTCCACAAACT
>bc25mer_82843|bc25mer_82844
CGTTTAACTTCACGCCTGTTGGGAG	TGACGATTGATACAGCATGCAGCTG
>bc25mer_82845|bc25mer_82846
TGCGTATCTTGGGGCGAAGTCAGAT	CCCTATTACATTGTTTGGCTCCAGG
>bc25mer_82847|bc25mer_82848
TAGAATGCTACCGGATTCCTTCAGC	ATGTATCACATCTGCCGACCTAGTA
>bc25mer_82850|bc25mer_82851
GATTCCAGCTCGCGGCAAATCATAG	AGTTACTAAGCAGCCCAGGTATTAA
>bc25mer_82852|bc25mer_82855
GTAAGAGTCGGGGTCGTGATCATTC	GGGATATACGTATCTCACTCCTTTG
>bc25mer_82854|bc25mer_82856
CATTGTCTTAGCCTCTAGAGTAAAG	TCGACAGTTGGGATTTTGGGTGCTA
>bc25mer_82857|bc25mer_82858
CAAGGAATGTGCCCCAGCTAGTTTC	AAGTTGAGCCAGTCTTTCGTATCAA
>bc25mer_82859|bc25mer_82860
TAAAGCTCAATTTCCCCGTGTCCCG	GATGTGTAAGGGGAGCTAGTGGGGA
>bc25mer_82862|bc25mer_82863
TTTACCCACCTGGCAACGGTATCTG	TTGGTCTGCCCTGGATAGACTAAGG
>bc25mer_82864|bc25mer_82865
GTAGCATAACCATTCACTCAGGCCA	ATCCAACCGGCGTCTACTTCCAGTC
>bc25mer_82867|bc25mer_82868
ATTCGGAATCTACTCTGCGCTCGTA	CCGTGACCCGAATTAATAGCTTCTA
>bc25mer_82869|bc25mer_82870
TGTCCAAAGCCATAACCGGAGTCTA	CGTGCTTTTGACCGATTTTCTTACC
>bc25mer_82871|bc25mer_82872
ACGTGATGTCCCCTTACCGATGGTG	CACTCGTTTCTTGGTGTACGTCCGG
>bc25mer_82873|bc25mer_82876
CTTATTGGTGTTTTCCCTCGGACGG	CCTCTCTAAGGGCCGGTCTACTCAC
>bc25mer_82875|bc25mer_82877
TGACCACCGAACTTTGACGCTTTTA	GAGCGTTCGTACAACAGTCCTAAGC
>bc25mer_82878|bc25mer_82879
GAAAACTCTCTTTTGGGCAAGTCCC	AGTTCGTACAGATGAGGAACCCTCG
>bc25mer_82880|bc25mer_82881
CATGATACATTTTCTCAGCACGCTA	CCGTGTTGGCATTGAATCTTAGCAC
>bc25mer_82882|bc25mer_82883
AGGTCGTGGTCCACTTAGAAAGTAC	GGTCTAGTGGAAGCGCTCCACGTTT
>bc25mer_82884|bc25mer_82887
AAACAACCCTGCAGAATCATTTCCC	GATATGTCTTTCTGTTAATCGGGGA
>bc25mer_82888|bc25mer_82889
TTAGCGTTCATACGTGGTTCACTAC	CTATATACTAGTGATGCTCGCGGCA
>bc25mer_82891|bc25mer_82892
TGTGTTACCAGAGATCGCGTGCCAG	CAATGGCAGTCAGTATGGCTACTCT
>bc25mer_82893|bc25mer_82894
ATCCTAACCGCCGAGAGACATCACT	CGTGGAATACGTCGTCACGTTATTG
>bc25mer_82895|bc25mer_82898
TCTGACTGGTTCCCGCTTGATCACC	TGCTCAAGCGTAAAGTCCCACTTGG
>bc25mer_82897|bc25mer_82899
ACGTCTTAATGGCCACGGGATTGTA	TGGAGAGCTTCGTCCAGTAGTAATA
>bc25mer_82900|bc25mer_82901
CGGTAGCTCTTACGCTGTCGAGGAT	AAGCCTTCCGGTGAAAACGCATCAG
>bc25mer_82903|bc25mer_82904
GATGGTTCGGACGTTGAGGCCGTAT	AAGTTCGGGCAAACGCTGTCAATGT
>bc25mer_82905|bc25mer_82906
CAAGATCCCTCCCTAAATCGGTGCC	GCGGTTGTTTACGCCAGAATTTGAC
>bc25mer_82907|bc25mer_82908
GGCTTAGACGAAGTAGACCGGCTAG	CAGTCCTATCTATGTGTTCGTGCGC
>bc25mer_82909|bc25mer_82910
TATCTGGCGCAATGACGTAGAGAGG	CTTAGTTCGGCAGCGTTAAGGTGTC
>bc25mer_82911|bc25mer_82914
GCGGAGGGGTCTGTTAGCATATCTC	CGTGGCCTGTAGCGTTAAGCGTAGG
>bc25mer_82913|bc25mer_82915
GGGACGGCTGACGTTAGCATTCTGT	AGCTGGTTGCCGAAAGAGGTAGTCC
>bc25mer_82916|bc25mer_82917
TCTTCGTATGACCTGGTATCAGCTG	ACTCTTAGTTGGGTGACCTGTCCAC
>bc25mer_82918|bc25mer_82919
TTCGGGGAATGACATACCGAATCCT	GTTGAACGTAAAGTGCCGTCCTTAG
>bc25mer_82920|bc25mer_82921
GCGGATAAACGTCGTGTCCAACACT	CGCTTTAGTGTCGCGGGAATAGGAC
>bc25mer_82924|bc25mer_82925
GGGACATATGGATAAGTAGGTGCGC	GTCCTTAGGGTCAATGAAGTCCGAG
>bc25mer_82926|bc25mer_82927
TTCTATAGGTTCTCGTACTCTCGCA	GAATGATGCTAGGGGCACGCATCTA
>bc25mer_82930|bc25mer_82931
GTGGCTCACTTACATAGCGTGCTTC	ACATAGATGCGTTATAGGGCGCCAC
>bc25mer_82932|bc25mer_82933
TAATCCCTTGGCAACAGACAGGGGT	GCTAGTAGGAAGGGTTCTCCGGTCG
>bc25mer_82934|bc25mer_82935
CTCGGATATTCGTGCTCGTGGGCAA	ACCTGAATTATGTCCATACACTCGT
>bc25mer_82936|bc25mer_82937
ATACTTGACGCCCAAGCCTTGTATG	TGTCGTGGACCGGATTAGTACTCGG
>bc25mer_82938|bc25mer_82939
ATGCGTCAATCCCTAAGCTACGATG	GTGGTCCTAGACGTGCCCATGAGAA
>bc25mer_82940|bc25mer_82941
AGTGTTCACACTATACGATGCTCAT	TTACGTGGGTGTCGGCGAGGTATTT
>bc25mer_82942|bc25mer_82943
CTACTTAAAGATTTGCCGGACCTCC	GCTCACACACGAAACATCTCGCCCT
>bc25mer_82944|bc25mer_82945
AGTTCGCTCCCCGAATGCGTCAAAT	GCTGTTTGAGGCATTTAGCGGACCT
>bc25mer_82946|bc25mer_82947
GTATTTCGGTGTATGAGGAACCACT	GGCTGGTACTGTGTATGTTAGTTAA
>bc25mer_82950|bc25mer_82951
TGTTCGGGGTTATCGTGACAACTCA	GGGCATATCTCTAGCTGTGTCTAGT
>bc25mer_82952|bc25mer_82953
AGATAAGTGGGTAAGACGTACCGTA	TTTCTCAGACGGGCCGTGTTCAGAG
>bc25mer_82954|bc25mer_82955
GCGCTAGTAAGATTCAGACGCATGG	TCCAAGGGTTGTTTGCGAATTAGTT
>bc25mer_82956|bc25mer_82959
ACAACCACGCTACCAAAGCCATTCA	GAACGAGACGACGTGCACACACTCG
>bc25mer_82958|bc25mer_82960
TGTATGTTTCTCAACCGCGACTATT	GATACTCAGCGTTTCTTGAATTGCG
>bc25mer_82961|bc25mer_82962
AGCTAATCTGTTGTGTGCTATCCCG	ATTACTAGTGTAGTGCCAGAGGCGC
>bc25mer_82963|bc25mer_82964
TAACTATGCATGGAAGCCGCCGCTT	AATGATAACGTGCACCGGGTCATGC
>bc25mer_82965|bc25mer_82966
TTAACACAGACCGGTAGGGCTATCT	GGGCTACCCACCCAAACTTGTTCTC
>bc25mer_82967|bc25mer_82968
CGTACTTATAGCGGAAGCCAGCTCG	TATGAGTTTTAGGGCCAGCCCAGGC
>bc25mer_82970|bc25mer_82971
GGCATTTCAAGAGGACTTCTCGACA	AGGGTTCATTGCCCCATGTAGTCGT
>bc25mer_82972|bc25mer_82973
AATGTACGTATAGGCGTTAGTGCGC	GAGAGGGTTTCACCTTTTACACGTT
>bc25mer_82974|bc25mer_82975
GTTTACCGAATTTATCTATCCTGCC	GAGTGGGTATATGAACCGGACGCTC
>bc25mer_82976|bc25mer_82977
AATACCGATTCCAGGTCCTGCCATT	CCAAGCAAGCAAGAATAATCCTCCG
>bc25mer_82978|bc25mer_82981
TGCGATTTACTCCTTTTGTTTGTAC	CACTAACGCCCATCACAAGGTTCGA
>bc25mer_82982|bc25mer_82985
CGGTGTCAGGTCGCCGATATTTATC	AGGGAGTATCGGGTTATTTGATAGG
>bc25mer_82984|bc25mer_82986
GATCTTGTGTGGCGGGGACCTTTAC	GTATAGTTACTCGTGCTGATAGGGG
>bc25mer_82987|bc25mer_82988
CGCGCTGAGCGTCTCATGTCTAAAG	GTTCGGCTGTTTCCGGTCCAGATGT
>bc25mer_82989|bc25mer_82990
GTTGCCATCACGCCATCAATTAAAA	GCAATATACGCCTTTGCTACGTTGT
>bc25mer_82991|bc25mer_82992
ACCGACCGTAAGGAGTGATTCCGAG	GTATCACATAGAGTCCGTAGCGGAT
>bc25mer_82993|bc25mer_82994
TGCCTACATCTAAGCAACTTAGGGG	TTTGTTTTCACGGTACTTTGCTACC
>bc25mer_82996|bc25mer_82997
GACAATTAGCGCCAAACGGTGTCGG	GGTCTTTTCGGGGCGTAGACCATAC
>bc25mer_82998|bc25mer_82999
GATCGTATCACCGCCAGAGGTTCAG	TACCAAACGCAGTATCTAGCGGCGC
>bc25mer_83000|bc25mer_83001
TGGTTAAAGTGACTACACTGCTGCA	AGTGTTTGAATCGTTTCTACGTACC
>bc25mer_83002|bc25mer_83003
GATATAGCTAGTTCTTTCACGTAGC	TAGTGTATATCCTAGACTACGCGGT
>bc25mer_83004|bc25mer_83007
ACAACCGCGTGTTACAAGGCCATCT	TAGCTAGTTCTTGGAAAGTCCGGTC
>bc25mer_83006|bc25mer_83010
GAACTATTGAGGCCACGGACACTTG	AATCTGGTTTAGACCTTCTGAAGCT
>bc25mer_83009|bc25mer_83011
GCTGCCCGCAAAAGATCATCGGTTT	TACATAGGTGGGCTTCGGTGTAGCC
>bc25mer_83012|bc25mer_83013
TGAATGGAAGGGTAGCGCCAACACG	GTTGAGACGTTTGGTGATACGCGAA
>bc25mer_83014|bc25mer_83015
ATCTTGTTACAAGCGTGCTGCGGAT	ATCGCGGTGACGTCTCAACTTATGA
>bc25mer_83016|bc25mer_83017
CATGACTTTGACGCACTACGATTCT	TATAGTGGGTGTCCTCCGTTGCCAT
>bc25mer_83018|bc25mer_83019
CGAGGTTGGAAACACCCATTATCGT	GTGGTGTATTCGACTGCCTCGGAAC
>bc25mer_83020|bc25mer_83021
AAACTTCCCCGCAGCTGAAGTTGGA	GGATTGATTGTGCCAACATGCGTAA
>bc25mer_83022|bc25mer_83023
TCGTAACGAAGCCAATTTACCTGTG	AATCTTTCACTTAGCGTTTCAGACC
>bc25mer_83024|bc25mer_83025
GTACAATCAATCGTGGGTCACCCGG	ATCGAATGGAGCGGGAAAGTACATG
>bc25mer_83026|bc25mer_83027
CCTTGTTTAAAGCGGACTCGGCAGC	AAACTAATTGGCATGCGGACGGCTC
>bc25mer_83028|bc25mer_83029
CGTGGCAATGATCGAACTTGTACAT	CCGAGTTGGGAGCCTCCAAGAAATT
>bc25mer_83034|bc25mer_83035
CTGGTCGAGTGCGGTCCAGTCTATC	GTCAGTTCTACGCAGTGAGACGCGA
>bc25mer_83036|bc25mer_83037
CAAACAAGCAACTTGACCCACGTTG	TGGAAGCAGTTTATCCAAGCACCTG
>bc25mer_83038|bc25mer_83039
ATTTCGTTCTATATGCTGCGCCGTG	ATTAGGCTCGAATCCGATCATTACT
>bc25mer_83041|bc25mer_83042
CCGCCCTATATCTTAGACAGTACGA	CTTGAGCTATGCATGTGTAGTTGCC
>bc25mer_83043|bc25mer_83044
ATACTCGTCCACTCGCAAATCCAAC	TCAGAGCCGTAAAGTCTGTACTTTT
>bc25mer_83045|bc25mer_83046
ATCGTCGATGGCCTGTGCATAGGAT	ACTGGTGTGTCATTAACCGGTTAGC
>bc25mer_83047|bc25mer_83048
GGTCCATTAGACCTCCTCTGGCAGA	CTGCCCAAACACACAAACGTATGCG
>bc25mer_83049|bc25mer_83050
TATGGTGAACCTGGCCGTAGATGGG	GCGCACATAGGTTGCCATGCGTATA
>bc25mer_83051|bc25mer_83054
TGAACTTCCAAGCGGGTAACCTAGC	ACTTGAGCTAGGCTGGTAAGATGAA
>bc25mer_83053|bc25mer_83055
GATGTCGATGGTTTAACGCCAGTAC	TTTAGTCGTTGTGCACTGCGGACAA
>bc25mer_83056|bc25mer_83057
AGTTATTACGTCATCGTTCGAACGC	TTTGTAAGATATTGTGCCACCCGAG
>bc25mer_83058|bc25mer_83059
GGCACTGGCGACACAAATGATGGTT	TCCCTCTCTTGGCCGCGATTACAAT
>bc25mer_83060|bc25mer_83061
TGGACTCGGGGACCGTTCATAAGAG	ATGACGTTCTTTACCATGGGTGACT
>bc25mer_83062|bc25mer_83063
CGGCTGTGGGAGCACCTTACAATTA	ATTTCAAACGCCCAACTCGTGTCTT
>bc25mer_83064|bc25mer_83065
AATGATACTTAAGCCGGTGCCTTGT	AGGGCGCTAGGGACGTAAAGAGAAT
>bc25mer_83066|bc25mer_83067
GAGACGATACTGGCGTCCAAACGCA	CTGGGTGCTCCCTTTCGTTGAGTCA
>bc25mer_83068|bc25mer_83069
TTAAGTTCCCGGCTTGAGATTCCCG	AAAGCATCTTTTGATCACTTACCGT
>bc25mer_83071|bc25mer_83072
GGAAATTACTCGCTTGGCGTTGCTA	GCCTTTGCCTAGTCGACGGAGCTAC
>bc25mer_83073|bc25mer_83074
AAGTCGACTCACCTTGCTGAGAACG	GTGATCCTAACACGCGGCGCGATTA
>bc25mer_83075|bc25mer_83076
TGTATGGAGCTCGGGCTAGACCAAC	GCGTGTCGTGAAGTTCTGAAACCCG
>bc25mer_83078|bc25mer_83079
ACTTGAACCAATCACGCCAGAAGCG	GAGGTCTATACTCCGGAGGCCGATG
>bc25mer_83080|bc25mer_83081
GATGTCATCGTCCCTAACAGATGCC	ACAGGATATCTGGGACTCTGCATTA
>bc25mer_83082|bc25mer_83085
ATGTCGTTTCTACAAACCGTTGCGT	CCTACTCATTAGCTCGGATTTCTAG
>bc25mer_83084|bc25mer_83086
CTGGTCTTAGGGTCACGCAACTCAG	TCGGGTTTCTTTACAGTCGCAGGGG
>bc25mer_83087|bc25mer_83088
CCGATTATTCTGGCCAGCATGAAGT	AATAATTGATGGGAGGGCGACGAGT
>bc25mer_83090|bc25mer_83091
TTTCTCTGAGGGGATCTAGGCGACA	CGTTCTGGTAGATCGCTCGTCCATT
>bc25mer_83092|bc25mer_83093
TAAATTCGTTGGTTCAGCCTGTCGT	CATAGCCCACGAGGATCTAATCTTA
>bc25mer_83094|bc25mer_83095
GGCTTTACTTGGAATCACGACGCGG	TGCCATAAGCGAGGAGCTCTTGTTG
>bc25mer_83096|bc25mer_83097
ACGTGGCATATCCCGAAGATGTCCC	CGCATGATGGGTAGGAATCCAACCT
>bc25mer_83098|bc25mer_83099
TGCAGGGTGTTCATTAGCTACAAAA	GGTGTTGCCACGTGCGTCCAATAAC
>bc25mer_83100|bc25mer_83101
CGTTCTGATACAGGCTAGTAAGACT	GCATGTTAGGTAAAGCCTTGAGCTC
>bc25mer_83102|bc25mer_83103
GAAGGGGTGTAACATTGAGGGCTAA	TACTAATGTTGATGGGCACGCTCCC
>bc25mer_83104|bc25mer_83105
GGCCAATACGAGCTCCCTGTAGTCG	GGGTCTGGTTCGGAAGCTTGAACCA
>bc25mer_83106|bc25mer_83107
ACGAGGAATTACGTTAGCATCGCTC	CATTATTCGTACGCTCGCCGTGAGT
>bc25mer_83108|bc25mer_83109
AAACCTAATAACCCGCCTCAGTCGC	AAAGTCCGAATCTTTTGAGCCCGGG
>bc25mer_83110|bc25mer_83111
TTAGGTTATGGCGGGGCTTGTACCC	AAATCATAGGCCCTGAGTGTTCATG
>bc25mer_83112|bc25mer_83113
TTAGTGTACATCGCGTCTTTAGTCC	TGTAACATGACTCGCTATAGTACTT
>bc25mer_83114|bc25mer_83115
CATAGGCGGTCATTCGACTCTTTTA	ATACTGTTGTTCAGCTGAGTGGACC
>bc25mer_83116|bc25mer_83117
ACGTTTATACTCCCCATTTCTATGA	GGATTTAACCCTTCCTCTATGTCGA
>bc25mer_83118|bc25mer_83119
ATCCTACTATTCGATAAGATTCCCC	GCAGGATTACACGACTTTATCATTG
>bc25mer_83120|bc25mer_83121
AGTCACGTAGATCCTTTGTCTTAGC	TACTGAGAGTCGGGACCATACTAGT
>bc25mer_83122|bc25mer_83123
ATTCGGCTCAAGATCGGGAGACTAG	GCGTGTCGTACAATTTCTGAGCGTA
>bc25mer_83124|bc25mer_83125
GCTATTCTGTTGTTCGGCGCCTGAA	AAGTAAGTTCCCCGTCATCGGAAGC
>bc25mer_83126|bc25mer_83127
CGAGGCGTACGTTGTCTCTGTGGAA	TCACTCCGAAACACACCCTATCTGG
>bc25mer_83128|bc25mer_83131
GTGATCGCTTAGCCGACGCTTTTGC	ACCGGAGATTCCCCTTTGTTTTCGG
>bc25mer_83130|bc25mer_83132
GACCGGAATAGCTGAATAGTGTCAT	CGGCGCAGATAGAGATAATCCGGCG
>bc25mer_83134|bc25mer_83135
CGCTATCATGCTACGTCGGTGATGT	CTTACGGTGGTACGGTACTGTTCCG
>bc25mer_83136|bc25mer_83137
GGTGTTCGTCAAGCTTCAAATCTAT	AGTAGTCTCGTCGTCGGAAAGCTCG
>bc25mer_83138|bc25mer_83139
CACGAAGTTTGGGCTTTCGCGACAC	CACGTATTTCGCAGGCAGTTATTGT
>bc25mer_83140|bc25mer_83141
GGTTGTCCGGTTACCCGGATATAAC	AGGACTGCCCATAGACGTACTTAGT
>bc25mer_83142|bc25mer_83143
CGCTTAGTGTCTATGTATCTACCGA	GGTAGGCATAGACGACTAAGGGCGC
>bc25mer_83144|bc25mer_83145
CTGAGGTTTATGCGTCAAGTAACAC	GTGCCAGTCATATATAACAGCTCAG
>bc25mer_83146|bc25mer_83147
CAAGTGAGTTAGCGTTCACTGGCCA	ACAGACGGGAGCCTTAGAGTCGGTA
>bc25mer_83148|bc25mer_83149
TGGACTCATTAATCCCTTATCGCAG	GAGTCCAACGATCAACAACCAGTAT
>bc25mer_83150|bc25mer_83151
TTATACGACTCAGGCATTCGGGCGT	GGCCTGGTATGAATCCACTTTATTA
>bc25mer_83152|bc25mer_83153
TGTGTGAGTTGGAGACTCCCCATAT	ATAGAGGCTAAACGGTGCGCATCTG
>bc25mer_83154|bc25mer_83155
TCTGTCATGTCCCAGGCTCAGAATA	GACGGTTCCGATGTAAATTTCGGCC
>bc25mer_83156|bc25mer_83157
GCGTAAGGAATCCAGCCTGCTCCTA	CTTGAGAGCGCTATGTCTCAGAGAG
>bc25mer_83158|bc25mer_83159
GCTATCTGAAACCATGGGCGTCTTG	TCCAGTTATTCATTCACGATTACAG
>bc25mer_83160|bc25mer_83161
ATGGTTCCTTGAGGAGTTTCACTGT	GACGTTATATTCCACAGTCGGTCAA
>bc25mer_83162|bc25mer_83163
GCAGGGTCTAGCTTGGTACTACGAC	GTTACATGGTCCACTGCATTGGGTA
>bc25mer_83164|bc25mer_83165
GGCGGCGTTTCCCTTATAGCCATAG	AACCATATCCGGAGCCGTTCTTCCC
>bc25mer_83166|bc25mer_83167
AACCCATCACACTCTGTGGCAAATC	GAGATTAGCATACCCTCTCTGTTAC
>bc25mer_83168|bc25mer_83169
TTTCGTCAGGCGGTGTCGAATCGAC	GCTCTATCCAGCACGTGTGTACTCA
>bc25mer_83170|bc25mer_83171
AGAGTCGTAACCGGGAGGCGTAGAA	GGCGAATAACTGTCACGGCTAACTA
>bc25mer_83173|bc25mer_83176
CTACTTGTAATCACGGCTGCCTTGA	ATGCGGGTCGCTCGCCTTCATAATT
>bc25mer_83175|bc25mer_83177
TTGCCATGATTACAATCGTGTACGG	GAGGGATCATATACCGACGGACTGG
>bc25mer_83178|bc25mer_83181
GAGCTGGATACCTGTCGGTTCTTCC	ACGATCGGTGCCAAGTTAGATTTTG
>bc25mer_83180|bc25mer_83182
GTCTTTTCATTTCGGGGCCCGGTTC	ATAAGTGAGACGGCGCCACGCTTAT
>bc25mer_83183|bc25mer_83184
TCGCGTAAGAATGAGTGCCATTCGT	CGTTGTCATGTCGGCACATATAAGG
>bc25mer_83186|bc25mer_83187
AGTAACGCATCGATCGGCATTTACT	AAAGACCGTGGGGCAGTAGACTTCG
>bc25mer_83188|bc25mer_83189
TAGGCTCTGGCGATAGAGTGCTTCC	TAGCTGTCATGATGCATGTCCGGTA
>bc25mer_83190|bc25mer_83191
ACTGTCAAATCACCGGCGTCCCTTA	CTGCATCTTGGTCGACTGAGAGCTG
>bc25mer_83192|bc25mer_83193
TTGTCAGCGCGTTTTCATACATGAC	ACGGGTCGAACTTCCGTAAAGTATG
>bc25mer_83194|bc25mer_83195
CTCTCGCATCAAAGCATAGGCACGG	GGGTAGCCTTGTATACCCGATAAAG
>bc25mer_83196|bc25mer_83199
TGTGAAATTTGCCGACTCAGACCTG	TTTCAGCGTGCTTGCGAGTCTATAG
>bc25mer_83198|bc25mer_83200
CCGTTGGTGTTAAGAGTCGTCTCTA	CTATATTTTGCCGTAATGTTGTCAC
>bc25mer_83201|bc25mer_83202
TCCTTATAGATGTGGCACCTACTCA	TTATCAAGGCACGTAGCAAAGACTT
>bc25mer_83203|bc25mer_83204
CAGTTCGAATACAGAGCGCGACCTG	ATTATGTTATAGGCGCACGGCGCTA
>bc25mer_83205|bc25mer_83206
AACAGATGTCGTACGTTTTACCCCA	GGGTTCCTATTCCGAGCGTTGTCAT
>bc25mer_83207|bc25mer_83208
GGGCACAATTACCTTATAGGCCGAG	AGTGCGGTGCCTCTCAAGTAATTCA
>bc25mer_83209|bc25mer_83210
ATCTGCGTCGGGATAGACCCTAAGA	ATGTAATACACCCCGAGGAACGCCA
>bc25mer_83211|bc25mer_83212
AGACTCTTGGCATCAATTAGGCGCA	GTAAAGCTAAGAAATCCCCTGTCTT
>bc25mer_83213|bc25mer_83214
GAATAGACATGCCGACTCGGGTCAC	AAAGTTCTCTTCCCAGATTTGTGCC
>bc25mer_83215|bc25mer_83216
GGCGGCTATATACGTGGACCCGTTA	ATAGCCATGCAGTACCAAGATATGG
>bc25mer_83217|bc25mer_83218
AAGAGTGTATATGTGACCCTTCCCC	TGGCTCCTCAAATCGCCTATATGGT
>bc25mer_83219|bc25mer_83224
TGTGAACGACACCGTTTTCATTAGC	ATGCTACGGCATCGGCATTACTAGG
>bc25mer_83223|bc25mer_83227
GTATATTATGGGTTTCAGCCGGCCG	TCGATGTCGTGGGTTTGCGTAAGTT
>bc25mer_83226|bc25mer_83228
GCTGGAACGATTTAGTGCTAAATCA	CTACGTTTGTATCCGTCGAGTTTAA
>bc25mer_83231|bc25mer_83232
GTGAGGCCTTTCACACAATGGTGTA	TATACCGATGTGCGGGGTCCACTCA
>bc25mer_83233|bc25mer_83234
GTATGGCCGATCAACTTGGTCAGTA	TCACCTGTGGGCAACCTTACGCATT
>bc25mer_83235|bc25mer_83236
TGTACGTAATTTACACCCAGTTCCT	ATTACATCGTGGGGTGTGTATTTCC
>bc25mer_83237|bc25mer_83238
TATCTTGTGATGCGTGTCCCGCAAA	AACCTGTTGAACGAGCAGTCCTTTT
>bc25mer_83239|bc25mer_83240
GTGGTTCTGTCGCCTGTGTTCCACA	GGCTAGTTTGCTATAGTCAACCATC
>bc25mer_83241|bc25mer_83242
TTCTATGGGCCTGGAATCTTTAACG	GTATTCTCTGGTTACTCCGCTGCTA
>bc25mer_83243|bc25mer_83246
GGCTGATGCTACGATTGTGCTATTC	CTCGACTACTCGTAACTGAGCAGGA
>bc25mer_83245|bc25mer_83247
CAGGAGTGGCACCGTACACGTTTTC	ATCATTCTTGACTAGCAAGGGCCAC
>bc25mer_83248|bc25mer_83249
TACGTCTGTGTCGTATGCTCACTCT	ACACAGGGCCCTCCCCATCTATTTA
>bc25mer_83250|bc25mer_83254
GTGGCGATTGTTAAGATCCCTCGTA	GCAGGTATGGCACTTCGCCAACAGA
>bc25mer_83252|bc25mer_83255
GCACCTGGACCGCTTCATTGATAAG	GGGAGGAATCAATGGACTTCCGTAC
>bc25mer_83256|bc25mer_83257
CAATGATGTTCCTTGATTAGGAGGC	GTCTCTACGATGACGGCGCCATTCG
>bc25mer_83258|bc25mer_83259
CTTTCTATTGATGTTTCCGTTGTCA	CCGTCGTAACTTATATAGGGGCGTC
>bc25mer_83260|bc25mer_83261
GCGACATGTAATGCGCTATCCGCTT	TTCTTCTTAGCAGGGCTAGCCTCAA
>bc25mer_83262|bc25mer_83263
GATATAACCGACAACTATCTCCCTC	TCCCCATATTAATGGTTCATTCGGT
>bc25mer_83264|bc25mer_83265
GCTCCGCAGCTGTAAAGTTTGGTCG	CCTCTTAAGTCAAGGACCGCTGCTC
>bc25mer_83266|bc25mer_83267
GAATTGTCCGGGATAACGCTCGATT	TCGGGAATCTACGCCGATCAGTATC
>bc25mer_83270|bc25mer_83271
GATCCGGGCATGTCATCTTAGGTAG	GTTAGTTTATTGACCAGCTGGCACT
>bc25mer_83272|bc25mer_83273
GACGATTGGTTTAATTTGCGGACCT	GTGTTGGAGTCTATACCCTCATTCG
>bc25mer_83274|bc25mer_83276
CATGTTGTATTCGACATAAGGCCTC	TCATGGTCTATGAAGAGGCGTTTCC
>bc25mer_83277|bc25mer_83278
CGGGTACTGATCGTGTTTCTACAAA	ATGATAGTCATCGACGCCTGCGCAT
>bc25mer_83279|bc25mer_83280
GTGAGATCGTTCACTATTCTAACCG	TGAATACGTGGGGTCCACTCTTCTG
>bc25mer_83281|bc25mer_83282
GAATGTTCCGGCAAATTCCAGCCAT	ATACTTGCGGCTCCGATAGATTGAG
>bc25mer_83283|bc25mer_83284
GTCAGGCGTGGCTTAGCTCTGTAGC	AAATAGCAGCCCGATTGGCAAGTAC
>bc25mer_83285|bc25mer_83286
TGGTTTTAACCGAGTACTGTAGCCC	ATAGCCGATGTATAGCAGTTTACCT
>bc25mer_83287|bc25mer_83288
ACTTTTGTTGCCACCGTTCGCTTCT	ACATCTATTGTTACACAAGCGGTCT
>bc25mer_83289|bc25mer_83290
GTGTACGTAGCCAAGTTCTCAAATG	CTCTGATGTAGCTTAGTTTCGGCTC
>bc25mer_83291|bc25mer_83292
ATGGAGGCAATACATAATCCCGTAA	AGTAACGCTCATTATCTGTCGCTAG
>bc25mer_83293|bc25mer_83294
GCCGATGATTCACGGAGTGGCAAGA	GTTTCCTAATGAGTCCGCAAGCGGT
>bc25mer_83295|bc25mer_83296
ATCCGAGCAGGACATACACCTTCCG	CCGGGTAAAGACCACGCTCTAGTTA
>bc25mer_83297|bc25mer_83298
AGTGAGGGTCCCACTTATGCCTTGA	GCTCAACCGTCGGATACTTGGGAGA
>bc25mer_83299|bc25mer_83300
GATGTATAAGCTACCACTCCGTTAG	AATACTCAACCTTAGTGTCTCGGCA
>bc25mer_83301|bc25mer_83302
ATGCACTATTGCGGACAAGTAGGCG	CCCTATCAGGGTTTGACCATTGGCG
>bc25mer_83303|bc25mer_83304
TGAGTCAGGCCCCATTCCGTATTAA	ACTGGTTATCGCTGCTCTAAGTAGC
>bc25mer_83305|bc25mer_83306
GTTGTTTAAGGCGTTCATTCTTGGG	TTGCTGTATTGCCCTTCCTGAGTAG
>bc25mer_83307|bc25mer_83308
AGCGTTCTATAAGTTGCCTACTTTC	CAGGGTAGTTAACCTGAGCCTGAAC
>bc25mer_83309|bc25mer_83310
TATTGGACCGTCGCTATATCTATGT	ACGCTATGTGAATCGCTCCCTCTAG
>bc25mer_83311|bc25mer_83313
GCTGACACGAATATTGTCTGATGTC	TTCATGCTTAGCGATAATCGTATGC
>bc25mer_83314|bc25mer_83315
AGTCTAGCTACATTCTTCGCTCAAG	TTCCTCAGTCAGGGTGTTGGCGAAT
>bc25mer_83316|bc25mer_83320
GTGGGCAGACAATCGCCTTGATCTT	TTTCCCAACCTTTCACATTAGCCCC
>bc25mer_83318|bc25mer_83321
CGTAAGTCGTCATAGTGTGGGCCTT	GCAGGAGACTCGCATTCTAAGGACG
>bc25mer_83322|bc25mer_83323
GCTTGAGGAGGCCGTCTAGTTTCAA	AATTAGTTTCAGCCGATGCTGCCGA
>bc25mer_83324|bc25mer_83327
GATTCTATCGTACCATAGACGGTGT	GTGTTCACTAAAGTTGCGACCACGT
>bc25mer_83326|bc25mer_83328
GAGTATTTGACGAAACCCCGGCGCT	CGCAGTTTGTTTAGTATGTGCCCCG
>bc25mer_83329|bc25mer_83330
CGACGTTCTATCGGTTTCTTGGTCT	TTTCTAGGTTCGCGCTTGGCTTCCA
>bc25mer_83331|bc25mer_83332
CGAATCTCAGCGGCTGTCACGCTTT	CCGTGGTAGTGGGCGAAACTTATGC
>bc25mer_83333|bc25mer_83334
CAAACTCAGTGGCCTAGACTTTTGT	GCTTCTGTCCAGGGGCTAGCTTAGA
>bc25mer_83335|bc25mer_83336
GGGACTAAAATGCTGCCTTCCGGAT	ATAAGTCCCTGGGGAATCAATCTTT
>bc25mer_83337|bc25mer_83338
CCCTACGCCATGCATACTGTAGTAA	GGACTCAATTTACGGAGTGAGCGCA
>bc25mer_83339|bc25mer_83340
GATCCTTATCTCTAGGACCGCGCTG	GCCTAAGTGTTGACTATCAAACAGG
>bc25mer_83341|bc25mer_83344
ATAAATCGGAACCCTTGTGTACTCA	GTGCGTTTTCTTATCTGGAACGTGC
>bc25mer_83346|bc25mer_83347
TTCTCAGGACGGAGCTGTCTACCGT	GTGGCATGAAGTGGCTGTTGCCTAC
>bc25mer_83348|bc25mer_83349
TTGGAACGCTTATTCTCTACCGTCA	CGTGTACAATTACGGTAGATTTGCC
>bc25mer_83350|bc25mer_83351
AGCTGTATGACACCCGTTAGATAGC	ATAGTGCGGTTCCCATGCTATGCGA
>bc25mer_83352|bc25mer_83353
TTGCTTTGATCCTTTAACTAACCGT	ATGCTGTTGTGACTCGGGCCTATGA
>bc25mer_83355|bc25mer_83356
GTTCAGGGGTATAACGCTGATGCCA	ACATCTGTAGGGCTAAAAGCCTTCG
>bc25mer_83357|bc25mer_83358
TGTTTTGTGACTTGTACCGGTACAG	GTTTGTTTCCCGTACTGTTTGTGAC
>bc25mer_83359|bc25mer_83360
TTCTTGGAAGCGTATCCTATCGGGG	ACCATGATGGTATTGGTTCCCGGAG
>bc25mer_83361|bc25mer_83362
AGCTATTAGGTGCTTGCGACAGCCA	ACTCTCGACATTGAGCCCTTTCCCT
>bc25mer_83363|bc25mer_83364
ATTACATTGGCGGTCCGAGAGTCGC	GGCCAACCGGTGTGTCTGATAATGC
>bc25mer_83366|bc25mer_83367
GCTATGATCAGAAGCGCTGGGGCAA	AGGTCAACGTTGGGACATTTCGACT
>bc25mer_83368|bc25mer_83369
ATTACTTACGCCGAACGGTACGCGG	TACTGACAGGGTGTCGGACTGTCCG
>bc25mer_83370|bc25mer_83371
TGACTTTGTAGTATACACCAGGTTC	TAAGTCTCGTCATTTGTTGTAGGGC
>bc25mer_83372|bc25mer_83373
GCTCGGTAAGTTAGATTGGAATTGT	TTAAGCATCGTACGTTAGGACCGCA
>bc25mer_83374|bc25mer_83375
CTTGAGGCTAACCACTGCTACCTAG	TGAAAGTCCTTTACTATCTCGCTTG
>bc25mer_83376|bc25mer_83377
ATAGGTTTCAATCCCGATGGAGGGT	GTCATTCACCTCATGTGGAAGTAGC
>bc25mer_83379|bc25mer_83380
CTCCGACGCCAGCTCGTACATTAAA	GTCATATTTACATACCGTTAGGCTC
>bc25mer_83381|bc25mer_83382
ATATCGTGTTCCTGATGCCCCTGGC	GTCTCACGGGCGAAAACTACTGGCT
>bc25mer_83383|bc25mer_83384
TGTATAGCGAACCATCATTGCGGCC	AGATGGCTAGTCCTACTGACTCCTT
>bc25mer_83385|bc25mer_83386
GAATGAGTTTTCCCGCAGGTCCTTT	GATCGTGCTAGCCTAAAGCGTAATT
>bc25mer_83387|bc25mer_83388
GTCAGGTGTACCGCTAAATGTGTGC	TTAGCCAGGGAACGGTTCTGAACTT
>bc25mer_83390|bc25mer_83391
AAATGACGTCCTGAGGTATCTTCAG	AAATGCCCACGGTTGAGCATTCCTC
>bc25mer_83392|bc25mer_83393
GTATTGACCACTGCGACTGGTGTTT	GGATATTTCGCCTCACACTGGCTTG
>bc25mer_83394|bc25mer_83395
AATCCAGTGCGGCGCTTGTATTAAA	AGACTGATCGAGACGGCCTAGTGGT
>bc25mer_83396|bc25mer_83397
CCTTGAGGAGCATGACTCATAATGG	GCGGCTTATTATTCATTTTACCTGT
>bc25mer_83398|bc25mer_83399
TTAGAGTGTCTCTTAGCTCCGTAAG	GGTTACAGAGCCTGTATTAACACTC
>bc25mer_83400|bc25mer_83401
TTTCACGGTGGGACAGACTGATAAC	CGTCTACTTGGGCCTCGCGTTAAGG
>bc25mer_83402|bc25mer_83403
TAACATCGGTTAGCCCGTTAGCATC	ACGGGCAAAACTCCTTAACGTGAGT
>bc25mer_83404|bc25mer_83405
TCGACATAGAGTTACGGTCCCAAGG	GAATGTATCCGTTGCTAGGGTGGCC
>bc25mer_83406|bc25mer_83407
ATGTGGTGGCCCGTCGTACATCTAT	TCGTCTTAACGTGGACTGGGGCATT
>bc25mer_83408|bc25mer_83409
ACATGAGGGCGCGTCTTAGTCTGTG	GATATATGCCTCATTAGTTACCGCG
>bc25mer_83410|bc25mer_83411
CTTATCGGAGTAGTTCTACGTTGAC	TTTGTCACGACTATCCAACTTAGGG
>bc25mer_83412|bc25mer_83413
ATGGTTTCGCTACGATGTACTTCCA	TTAGCACTTCCAGAGGGCAAACAAC
>bc25mer_83414|bc25mer_83415
CTGCCTTTCTTGGGTCAAAAGTAGC	TAAAGGGGCGGACTAAGCGGTCTTT
>bc25mer_83416|bc25mer_83417
AGACAACAATCCCCGCAACGAGAAC	ATAATAATCCTCCACGGCGCTGTTG
>bc25mer_83418|bc25mer_83419
CTGGATAGTTACCCTTCCGATGCGG	GATATCTAGCCTCCCCGATTTGAGG
>bc25mer_83420|bc25mer_83421
GGTTGATCTGTCCCTATCGCATTGC	CTAGTGTTAACTGCGCTTGTGACAC
>bc25mer_83422|bc25mer_83425
TCATGGTAGACGACGATCTTAGGCA	GGATAGCTGTGGAGGCGACACTCAT
>bc25mer_83426|bc25mer_83430
CTAGCAAGTGTAACGGGCGCCAGAT	GTTTCGGTAATCCTAGCACACGTTG
>bc25mer_83428|bc25mer_83431
GTGCTAAATCACCGCTACATATTCG	TAAGACCTTGTTACCGTATCGTCGG
>bc25mer_83434|bc25mer_83435
GTATGATGCGCCACCCGTGACTGTA	CACTTGGGATCGCTGCTTAACAGAA
>bc25mer_83436|bc25mer_83437
AAGCCGATTTATAGTACGTCTGGCC	TGCATACGTAGTCTGTAGATTCACC
>bc25mer_83438|bc25mer_83439
GCATGATACTGGGTAGTTCGACGCG	GCTTTAAGACTAGCTGGCGAGATCG
>bc25mer_83440|bc25mer_83441
GCTAGGATAACGATGGACACAATCT	GTTACTCATGGAGCCCAAATTCTAG
>bc25mer_83442|bc25mer_83445
TGAGCTACCCTTATGTCGATGGACG	ATTGTTCGACGGCCCAACTGGTAGG
>bc25mer_83444|bc25mer_83446
ACTCTACGTCCGGCCAGTGTTCTAA	AATCTAATGCCGTCCGGGGATACGT
>bc25mer_83449|bc25mer_83450
ATCATGCTGACTAGTGGCTTGCCTA	AGTCGAATCTTACTAGACTTCGGAG
>bc25mer_83451|bc25mer_83452
ATTTCAAGTCATGTCCATGCGGTGA	TGTTTAGAAATGCGGCCAGCTAGGG
>bc25mer_83453|bc25mer_83454
TTAGCTCGTTCGATCGCTTTGTTTA	GTGTTGTGGGCTCTGCCAAGTCATA
>bc25mer_83455|bc25mer_83456
CTTTTGGAGGTATTTCACTTCCACC	GAAATTCGATTTCCGTGTACCGTAG
>bc25mer_83457|bc25mer_83458
AGAGCAGCCATTAACAATCCGTGCC	GATAGTTGACGGGTGGTTACTCCGC
>bc25mer_83459|bc25mer_83460
TGCTGAGTTCCGTCCGAGAACTAGA	TCCTTTACTAGCAACAGTCAGGCCC
>bc25mer_83461|bc25mer_83462
TGGGTTAGCTCCACCGAGCATTTAC	AGACACAAACTTTGCGATGGGAAGA
>bc25mer_83463|bc25mer_83464
GGATCAAGTTAAATGCCGCTCCGAC	TCCATCATGTGCGTACTCGCATTAG
>bc25mer_83465|bc25mer_83466
TGTCATTCCATCGCCCTTTGCTCTG	GTGCTGTTATGCTAACCTTCAGAAT
>bc25mer_83467|bc25mer_83468
GATTTGAGTGGACAGGTGGGCTCAG	AGAATTAATCGTAGCCATTCGGCGC
>bc25mer_83469|bc25mer_83470
ATCAAGTGGACTGGCCCGTGCTATC	GCGAACCACTCTGCAGAATACCGTC
>bc25mer_83471|bc25mer_83472
CCGTTGAAGGGATTCGGGTCGCATA	CACTCTACTATTGGTGGGCTATGAG
>bc25mer_83473|bc25mer_83474
GCACTGGAGACTTTACTCTAATCTT	AACTACTTAGCGGGGTGACGCTCTC
>bc25mer_83475|bc25mer_83477
GCTTTGAAGTAGCCCCACCGAGATT	ATTCGTTTCATCGTTGCCATTTGGC
>bc25mer_83478|bc25mer_83479
CAGTTAGCGGGGTCGCAGGAGTAAC	GAATACCGCGCTATGGTGTCCTTTT
>bc25mer_83481|bc25mer_83482
GCCTAGTTAATCATGCGGGTCAAGA	AGTAAGAACCGACCGTGTGGAAAAT
>bc25mer_83483|bc25mer_83484
ATCTATTTCGTTTGTGGCCTCCATT	AGATTGCGGCAGAGCGAGTAATGCC
>bc25mer_83485|bc25mer_83486
TCTGCGGTAACCATCACGTTCTGAA	GCAATTCGGGGATCACTGAATGACT
>bc25mer_83487|bc25mer_83488
CAATTTTGGCCGGGCAGGATTCTTA	GTGTCGGCTTCCAACGAGCTTTTAT
>bc25mer_83489|bc25mer_83490
ATTAAGGGTCCGGACGTCACGGTCA	GTCTGTAATGTTTACTCACGCCGCG
>bc25mer_83492|bc25mer_83493
GTTAGCACATTCGAATATACGTGGC	AATCAAAGAGCGTTGGAGTCTGGAA
>bc25mer_83494|bc25mer_83495
ATCTCTCGACGGAGCGTAGCCAGAA	TTTACGCTCCTCCACACTCCATGGG
>bc25mer_83496|bc25mer_83497
TCTTCCGAGTCTGTGTTGGCAAGAG	GGTCCAAAGACGTGCGATCGATCTG
>bc25mer_83498|bc25mer_83502
CGTGTACGATACCAAGTAGAGGTCG	GGCTCGATAAAAGTATTCACGTCTC
>bc25mer_83500|bc25mer_83503
TGTGGTACTCAAGACTCCATGTGCT	AGAGATAAGTTCCACGGGCACCAGA
>bc25mer_83505|bc25mer_83506
GAATAGGGCCACCGTTTGGTCAAAG	ATCCATGTTGCTCTATTGTCGAATA
>bc25mer_83507|bc25mer_83508
CGGTAGGTTACCGTTTGTGGTCAGT	TGCTAGTAGTATCTAGAGGGCCTCC
>bc25mer_83509|bc25mer_83510
ACTTTCTGGTCAGTGTAGAGTTCCC	TAGCTTACCCAGCGGACACCTTAGC
>bc25mer_83511|bc25mer_83512
GGTTGTGTTGTTCGTCACACTTATC	CGGGGAGTTGAGTCTGTTACCACTG
>bc25mer_83513|bc25mer_83514
GCATTATGTTCGCTCCACAGGTTAG	AACAAGATACGTAGATCCGTGGTCT
>bc25mer_83515|bc25mer_83516
ACCAGTTTGGACAGAGTACCACTCT	TCTTATGGCTTCCATCGAACATACC
>bc25mer_83517|bc25mer_83518
GCTAATGTTTCCGGAGAAGCCTTCC	CGTTTAGTTATTTCCCTAAGCCCTG
>bc25mer_83519|bc25mer_83520
GGCATCTGATCGATACCATGTTACG	ATGGGTCAATAAGCGAGTGTGCCTC
>bc25mer_83521|bc25mer_83524
GCGTAATCAGGCTACCTCAACCATT	AAACCGCCTCTATAACAGTTCGTAA
>bc25mer_83523|bc25mer_83525
AATTCTTGATGTTTCCGGACCTTAA	GTTAATCTGTAGGAGGCCGTTGGCG
>bc25mer_83527|bc25mer_83528
CCGGACCGTCACGCTCTTGTTAATT	CAGTGTTCGGTGAGTCAGTGCTTGC
>bc25mer_83529|bc25mer_83530
GAGAGATTCTGGTTAGTGATATTGC	GTCTTGCTGGATATAAGTACCTTCT
>bc25mer_83531|bc25mer_83534
GAACTCCTGGTGGCGTTGTTTCCTC	GCTAATTGTCTACAGGCCAGCGTTT
>bc25mer_83533|bc25mer_83535
AAAACATGGTCATCGATGCGGATCA	CCATTGTGCCTAGCAAGATTAGAAG
>bc25mer_83536|bc25mer_83537
ATCCGGGGTAGGTGGGATTAATCCT	GGGAGTTCTAACGTCAGAGACGTAC
>bc25mer_83538|bc25mer_83539
AGTATTCTGTTTCCGGGAACTCATC	CTGTTCTTCGTCTATCGCCGCGAAG
>bc25mer_83542|bc25mer_83543
ATTACTAGACCGGCAGGCTTGCTGC	GGTTTACCTCATGTCGAACTGACCT
>bc25mer_83544|bc25mer_83545
ATTGCCGGGACTACAACGTCTCAAA	GGTCTTTCATAGTCTCGATTGTCAA
>bc25mer_83546|bc25mer_83547
ATCAATCGTGACCGCGTCATCTCTT	GATACTGTTAAGACGGTGGCCTGGC
>bc25mer_83548|bc25mer_83549
ACGAAGTGCCAACGGTCAGTTAATG	TTTATTTCACTTCGATCCCAGTTTC
>bc25mer_83550|bc25mer_83551
TTAGGCCAGACGGGTGGAATACAGC	TAGGTCTGTTTCGGACGGTTCCCGT
>bc25mer_83552|bc25mer_83553
GTCCAGTGTGACCAGGAGAGTGTTG	CTTAAGGCTTGGGACGACTTGTCAC
>bc25mer_83554|bc25mer_83555
CAACTCCTAGTAAGACCGGGCTCCG	AAGTGGTTGCCCTCGAAGTCTAGAG
>bc25mer_83556|bc25mer_83557
ACTTGAATACCTGCGACTAGCCTTG	GTCCGAATAGCATCTGGAGCAACGT
>bc25mer_83558|bc25mer_83559
GACGAAAGTGTTAGCCGCACCTGAT	CGACGCTCATTTTGACACGCCTTCT
>bc25mer_83561|bc25mer_83562
CGTCATGAGAACCCTATTGCCCCGA	TTCCGTAATTGCCTCCGAGTAGCGG
>bc25mer_83563|bc25mer_83564
TGTTTGGCACCTATTAGCACCCATA	CTCAAGGAATCCCCGTTGAGGAGTA
>bc25mer_83567|bc25mer_83568
CTATTACTAACGCAAGGCTTCCCAA	GTGGTTTTGAACGCTCCTCGCAGTG
>bc25mer_83570|bc25mer_83571
GTCCAAGAGTTCCCCTTCAGGAGAG	TACACTGGCGCTCGCGATGTTCTTT
>bc25mer_83572|bc25mer_83575
GGATTCCTTAGAGGGCGACAACAGC	ATAGGCCCGTACATAAGTGCTATCT
>bc25mer_83574|bc25mer_83576
CTCTTTTGGTTGAAGGCAAATCCAC	GCGATGCGTAGAGTTGTTATCCCGA
>bc25mer_83577|bc25mer_83580
GCACGCAAAAGGACATAACCGCGAT	TAAACACCTGCTTCCCCTGTGTATG
>bc25mer_83581|bc25mer_83582
ACCTCACTGTATCGAAATTCTGGAA	GATCCCGAGCTCAACACCTTTGAAC
>bc25mer_83584|bc25mer_83585
TAATTCAGCAGTCCAGGCGTAGGCT	GGGAAAATTGCCTTAGCCGTTACTT
>bc25mer_83587|bc25mer_83590
AGTCTAGCGTTTTATCTACCTGAAA	TTAGGGACACTTTTGGCCGCCTAGT
>bc25mer_83589|bc25mer_83593
TTAATCGAAGGCTGGCAGGGGACTT	GAGCCTATAGATCCTGGCATGGTAC
>bc25mer_83592|bc25mer_83594
AATTATCCGATACAGGAGCTCCCGT	AGGTGGGCCTGCTATATCCTTCAGC
>bc25mer_83595|bc25mer_83596
ACCAGACCGATGATTGCTATATGAT	GCAAGATGCATGGGGTAGTTCCCTC
>bc25mer_83597|bc25mer_83598
GGACTTGGTAAGTTCTAACCGCACC	ATTAAAACCTCACAGCCACCGGTTG
>bc25mer_83599|bc25mer_83602
GTTCTTACTTAGGGTTAAGGCGCAC	ATGATTGAGACGCCCGTTCTCGTAA
>bc25mer_83601|bc25mer_83603
TAGAGTATTCTGGGTGGGTTTCCAG	GGGGATCTAAAACAGCGACGCCACT
>bc25mer_83607|bc25mer_83610
CTAGCAGCCCAGGACGTAGTGACAT	CGTTTCTTTAGGACTGAATGACACT
>bc25mer_83609|bc25mer_83611
ATAGATGTTATCAAATGCGGCCGAA	ATGCTGCTTCACGCTCTAAGCTTGT
>bc25mer_83612|bc25mer_83613
GCTGAGTTAAATTCTCGTTCTCAGA	GCGTTTCGTATCGTTTCCTTCAATA
>bc25mer_83614|bc25mer_83615
AACTCGATATTGCGCTGCGTAGGAT	ATCTGCTTAAGGCACGACGGTGACC
>bc25mer_83616|bc25mer_83617
CCGTTACTTAGAGAATATCGCTGCC	AACTTCCTGAGGGCTGCTAATCCTC
>bc25mer_83618|bc25mer_83619
TTGGTCGAATTTCGCTTTCCGTAAA	CGATACTATCACTTTATCGTGTCCA
>bc25mer_83620|bc25mer_83623
CGAAGGCGGTAATACCTCATTCTGC	CAGATTTGCTCTCCCTTAGTGGGAC
>bc25mer_83622|bc25mer_83624
CAGTGGGCGTCTAGTAGACCATATG	CTTAATGGGGTTTCTTCTACTGCGA
>bc25mer_83625|bc25mer_83626
GAGTTGGATTTTACAATCTACCCAT	GTGCCATATGCGATGCAGTGGCCTA
>bc25mer_83628|bc25mer_83629
TCGGTGTGTTGCGGTATCACGAGAC	GTTCCCAAAGACGAGCTAACCTATT
>bc25mer_83630|bc25mer_83631
AATAGAGATGGCGCGATCTGCAGCT	GCTGTTCCTTCTCCGTACGAGGGTT
>bc25mer_83632|bc25mer_83635
TACACGGGGTCAGTTGAATCCGAGT	GGTCAGTTAGTAAAAGTCCATGAGT
>bc25mer_83634|bc25mer_83636
AATCGTTGGAAACCAAGTCGCTCGG	GTGGCGAGTTCCTGTGTCTTACGAC
>bc25mer_83637|bc25mer_83638
ATGTCACTTATCCGGTAGCGACTCA	CCGTCATTTGGGGCGATATTGGGTC
>bc25mer_83639|bc25mer_83640
GGTATTTAGCTCGCTCGTAAACGGG	ATTAGGGCAATGATCTACGAACGAA
>bc25mer_83641|bc25mer_83642
TAACCCATCGGTTGCCCGTGATCAA	GAAAGTGTTTAACCCCTCGCAATCG
>bc25mer_83643|bc25mer_83644
CTGAAGCATGACGGTTGATATCCCC	TGTTGCTTTGCTGAATCACGTAGCA
>bc25mer_83645|bc25mer_83646
TATTGTTCATAGTGTGCTTTCGCAC	GGGCTACTTACTACGTCGAGAATTT
>bc25mer_83647|bc25mer_83648
GCATCTTTTGACCAATGTGCGATAA	ACAGTGGTTCTTTCCGAGCGGTTGG
>bc25mer_83649|bc25mer_83650
TGAGCACGAGCAGATCATTCTGTTT	CTGAGGGTAATCGCAACCTCTGTGT
>bc25mer_83651|bc25mer_83652
TGGTCATAACAGTCCCGCACGTGAG	CTGTAAAAGGGCTTTCGTCGGCCAG
>bc25mer_83653|bc25mer_83654
TGATGTTCTCATAACAAGTCGCTTA	ATCTGCCCCGCAACTCTATTATCGC
>bc25mer_83655|bc25mer_83656
AGCGCGTGAACTTAACTATGCGTCG	CATCATGGGGACTAGGAGTGCCTGA
>bc25mer_83657|bc25mer_83658
TTACCTAAGTCGTTCGTCATACGTA	GGGTAGCCGCGTTATCGAGATCGAA
>bc25mer_83659|bc25mer_83662
CAATAACTAGTCTCATCGCTGTCTA	GGAATCGGCTTTTCTTGATCGCAAT
>bc25mer_83661|bc25mer_83663
GCTTGGACATTACTCACACTCAATT	ACGTAGAACTTAGTCCCAACTCTGG
>bc25mer_83664|bc25mer_83665
GTTGTTATGTCTAGGGACCTCTCCG	CATAGCTTGTGCTGGTTCGCGTCAT
>bc25mer_83666|bc25mer_83667
ATCAGTTTGTAATGCGCTTAACTTC	GATAAGCTCTTTTCGGACCTGCAGG
>bc25mer_83668|bc25mer_83669
TATGCTGGTTGCGCCCGACTTAAGA	TCGAGGTAATCCCAGAACTGTTCGA
>bc25mer_83670|bc25mer_83671
GAATGAGCCATGCCTCTGCCGTTTA	GGCAGACGATTGTCACTAGAGCCGA
>bc25mer_83673|bc25mer_83674
AACGGTGCGGTGCCACGTTCTAATT	AATGTAGTGAATTGCGGCCTCGTCG
>bc25mer_83675|bc25mer_83676
ATCGGCTCCCGGGTTATTATCCGTA	ACTCGCTTGCGCGGATCGCTTATAA
>bc25mer_83677|bc25mer_83678
ACATGTTAGACGGCGATCCACCTTT	AGTTTTGTTACCTAGCGCGCCAGTT
>bc25mer_83679|bc25mer_83680
ACCGCTGATCTAACTTCAGACAGAT	TGACGATAGTTAGCCGTTCATGTCA
>bc25mer_83682|bc25mer_83683
AACCATCGTTCGTCATGGGAGAAGC	TAATCGTCTATTTCCTCGATACAGG
>bc25mer_83684|bc25mer_83685
GTGGATCTAGCAAACTCGTGGCGCA	AATAACGGGTCACTTGTCTGCGCTC
>bc25mer_83687|bc25mer_83690
GAAGTATCCGGCATCACAGCGATGT	TGGTCATGTCTCTTCGGATAGCATA
>bc25mer_83691|bc25mer_83692
TATTTGCGGTACGGTGGTCCAAAGC	GAGCATCGGACCGCTCGTAGTTAGC
>bc25mer_83693|bc25mer_83694
TGTGATGAATCCCAGTTCCGACTTA	AGTACAACTAATCGCTCGTTTCCGC
>bc25mer_83695|bc25mer_83696
GCTGTAAAGCCTTCGGGATCGCATA	GGCTGCTATACTCCTAACTTACGAG
>bc25mer_83697|bc25mer_83698
CCCAGGTTATGGTGTATCGAGGAGC	TTGCTTAGGTTGCTGGCCCTTTGAT
>bc25mer_83699|bc25mer_83700
TAGGTAACCGCAGGTCGGTCTGACT	CTTCCAGACATCGTACGGCAGGCTC
>bc25mer_83701|bc25mer_83702
CTTCCTATATCTGGCCCGAGGGCTA	GAGCGAAACAGTCTCCCCTATCTGA
>bc25mer_83704|bc25mer_83705
ATTACACGTTTTGAGTTACGCACGT	CACGAATTAATAGGTGGCCGCTCTA
>bc25mer_83706|bc25mer_83707
AATTCTTACTTTTCCGACTGGTCCA	GGGAGCAGCTGTACTCGACATCACT
>bc25mer_83708|bc25mer_83709
CGGCAGGGAACTTAAATTTTGTCGC	CGAACATTGGGGTGAAAACATCGGT
>bc25mer_83710|bc25mer_83711
TTCCGCACGGCAGCCTACACATAAT	CACTAAATCAGACAGTACGTTGCTA
>bc25mer_83712|bc25mer_83713
CCTTTGACCAGACTGAAAGCCGATG	GGCGATCACGTGAAGTGTCAGGAAC
>bc25mer_83716|bc25mer_83717
TCGAATTGATCCCTGGTTTAAACTG	GTTCGGGGACGCTAAAGCTCGCTTA
>bc25mer_83718|bc25mer_83719
GGATAACCTTGCCACTTGTACCCCT	CGCATGATAAACGTTTTAGTCCCTG
>bc25mer_83720|bc25mer_83721
GTCCGATTGTGACGCCAAAAGTCTA	AGCGGAGGAAGTTGGCTCATTCTCA
>bc25mer_83722|bc25mer_83723
GGGTCTACGTACGACGTGTTGTATC	GCTGTACTTTCGATTTAATGCAGAC
>bc25mer_83724|bc25mer_83725
CTGGGCAAAATGGCAGACCTTCAGG	CTAGGGTTTCCTATCCGCTCACGAC
>bc25mer_83726|bc25mer_83727
GTCGCCCAATATCAGTTTTGTGTGC	GATAGCCATAGGTCAACCTTTCGGG
>bc25mer_83728|bc25mer_83731
GTCACGTTAGCTCTGCCTTTCGTTT	GCATGTCTTAACCAATTCGCATGGT
>bc25mer_83730|bc25mer_83732
CTGAGCGATGAACCTGCAGTCTCAC	CATTCGTAATCGCACATAGCCTGAG
>bc25mer_83733|bc25mer_83734
GGAATAGTGTCCGGCTGGAGTCTCT	TGATATTTCGAGAGGCTTGGCCTCA
>bc25mer_83735|bc25mer_83736
GATTGCGTCTGTTTGTATAAACCCG	TTCTGGTATCACAGCATTCCTTGTC
>bc25mer_83737|bc25mer_83740
TTTCAAGTTATCCCCACTTGATGGA	GGGCTGATCGGTTCTTTCATAGCAT
>bc25mer_83739|bc25mer_83741
GAAGAAGTAGCCCGAAAGATACCTC	TTAACGCAGTAGGTGCTAACCTGAC
>bc25mer_83742|bc25mer_83745
GCAATGGACACGCTAGGGCGAGTAG	ATTAACATGGGAGGTCCCGTCCTCC
>bc25mer_83744|bc25mer_83746
ACCGTGTATACTAGTGTTCATGTGC	GGGAATTATTCTGCAGGCCTCCGTA
>bc25mer_83748|bc25mer_83749
GGTTGTGTACTCCTCTCGGAAACCT	AGTTACGGGGTTATAGTTTTGTGAG
>bc25mer_83750|bc25mer_83751
CCAATGCGAGTTTCCGTTCCGTCAG	GTCTAAATGGTTTGAGGCGCCCTCT
>bc25mer_83752|bc25mer_83753
TGGTACAACGTGAAATCTGAGCGCT	TGGCGACTTGTGATTCCATAAAGCT
>bc25mer_83754|bc25mer_83755
ACGTTGTGAGGCACGGAACACAATG	AGCGGTTTAACTCGTTCTACAGTTT
>bc25mer_83756|bc25mer_83757
GGAATGTCCAATGTGTTACCCGCGC	ATGTCATTTTGGAGCGGGCCCGTTA
>bc25mer_83759|bc25mer_83760
CAGGAAACTCTGAACAGAACCGGGG	CTTAGGCTTGTTCTAACGACGTGTG
>bc25mer_83761|bc25mer_83762
TCACCACTTAAGACATAGCCCCGCG	GGAGGTAATCAAGAGCCAAACCATA
>bc25mer_83763|bc25mer_83764
GGTAGTCGATAGTCGGGTCCCAAAA	CCTCGAAGGTGGCAGGTGTCTTTTG
>bc25mer_83765|bc25mer_83766
GATGTATTCGTCACTGGGGTTCCGG	GACCTAGTGCATGACCGACAAAGTG
>bc25mer_83767|bc25mer_83768
ATGCCGTGATCGTCTGATGCTAGAT	CAATCTAGGGTTCTTAAGGTTCAAC
>bc25mer_83770|bc25mer_83771
AAATGTCTAGGCTCGATTCGAGCTA	GTGTAGTGAAGCCTCCCTTTATTAC
>bc25mer_83772|bc25mer_83773
ACAAGCTTTATCACCAGGCGTCTGT	TTACTCTCGTCCCGCTTAAACAGCT
>bc25mer_83774|bc25mer_83775
TGTGGTCGAAAACTAACTCACCCTG	GGGATTTGTTTTACGGCCACTTCTT
>bc25mer_83776|bc25mer_83779
GTTGTACTAAATCAGTCTCTGACCA	TGAAATCCATGGTCCCTCAGTGGTA
>bc25mer_83778|bc25mer_83780
GCTGATTCGGTATCGGATTAACTCG	AGATCGATGCCGTCGAGTATTCAGC
>bc25mer_83781|bc25mer_83782
GTCCTTGAATCAGGTCACTTGTATA	GCTGACGTTAATTCGTTACAGTTCT
>bc25mer_83783|bc25mer_83784
CTCAGATGATTTCGCCAGGGCACGT	AATGAGCGGTATACGGGTTGGGAGC
>bc25mer_83785|bc25mer_83786
TTATGGCTTACACTCAACGGCCGTG	TTGGCTTTTCCTTTTCACGCAAAAG
>bc25mer_83788|bc25mer_83789
ATACTGTCATCATGATCATTAGCGC	GCTTATGACACTACGCTTGGGTTCG
>bc25mer_83790|bc25mer_83791
AGCGTTACGTGTGAAGCGCAATCAT	GTACGCAGATGTTACCTACCGAGTT
>bc25mer_83792|bc25mer_83793
CTCCGACTCGCGGTTCAGCTCATAA	GCTCTGTGAAGGGGTCGATGACGTC
>bc25mer_83794|bc25mer_83795
GTAGAACTGTTACGTAGACTGCACG	GGGTGTAGGGTCACAGCCGTAACAC
>bc25mer_83796|bc25mer_83797
TATAGTCCGGCCCCTAACGAAGTCA	TGGACGGCTCACCCTAGTCAACTAG
>bc25mer_83799|bc25mer_83802
ATCCAGTAGGTTAGACCGTTCTACC	CATGGGCGTATACGATGGAGCTATC
>bc25mer_83804|bc25mer_83805
GCTGTAATCGTAAAGCGTGCCGGGT	TCTGACCGTGTGGGTGGTTTGACAT
>bc25mer_83806|bc25mer_83807
CGTTCTAAGTCATTTCATCGTCGGA	GTAGAACGCTTCTGACGTTTATACT
>bc25mer_83808|bc25mer_83809
GTACAAAAGTGTCGGGCGTTCTAAT	ACTTATATACGAGATCCGCGCGGCA
>bc25mer_83810|bc25mer_83811
GAGGTACAGTGATATGGTCAACTCA	GCTACAGTTGTCCCGGGGTGTATTG
>bc25mer_83812|bc25mer_83813
CCAAGTTGAATAGAGTACCTCCTCT	GCACGATGGGATACACGGGTTGAAT
>bc25mer_83814|bc25mer_83815
ACATATTCGAGGCGTTTACCACCTA	CAGTCCAGCCAGCGACTGTCAATGA
>bc25mer_83816|bc25mer_83817
AGGAGTCAAACGTCACCACACGTCT	TATTCTCAACTATCAGGCCGGTCTT
>bc25mer_83818|bc25mer_83819
CGAGAGTCGATGACGTATTAGCCAC	TCGACTATACGGGACACTCCAAATT
>bc25mer_83820|bc25mer_83821
GGTAAAGACCGATGGACGCGAACAC	TACTTGTTAGATATCATTGTCGCCC
>bc25mer_83822|bc25mer_83823
GTGCCTTTTGCGAATCGACCGCTAG	GAATTTACTCCTCGAACGGGTATAC
>bc25mer_83824|bc25mer_83825
CATAAGTCGCTGTTAATGTGTCACG	ATGCCAGACAGAATATTTGTGCGTG
>bc25mer_83826|bc25mer_83827
GGGCTTAGTAGCCAAAAGTCTGCGT	AGCGGTGTCTCTTTCAACGATCGAT
>bc25mer_83828|bc25mer_83829
GGGGCAGACCGAACTACGCCATTTA	ACCTAGCAGGAGGGGTCGAATATCG
>bc25mer_83830|bc25mer_83831
AGGAATGTCCCCATACGTTTTCTTG	ATTGAGCAATTCGATGGGCACCGTA
>bc25mer_83833|bc25mer_83834
AGAGCCGTTCCTGAGCTTTGGAGAG	GATTCTGTCCCTGACCGTCTTGGGT
>bc25mer_83836|bc25mer_83837
GGATCGTCGGACGCCCTAATTATTC	TACAGAGTATGGTTCTATCTGCTCG
>bc25mer_83839|bc25mer_83840
CCAAGTTATCAGCTGCGCCACATCA	TTAAGGATATATCGACCCTGGCTCC
>bc25mer_83841|bc25mer_83844
TACGTCTCTCGCGCACTTTGTCGTA	AGTGGATTGGTAGTATATGGCTCCG
>bc25mer_83843|bc25mer_83845
GGCGTAACGTGATAAGACTCTCATG	CAGATTGGTCCTGCGGCCGTGATAA
>bc25mer_83846|bc25mer_83847
AGGACTGCGTTGTGTGCACCATATG	TATCCGTGTCTGAAAGGCAATTATC
>bc25mer_83848|bc25mer_83849
ATACTTCGCAACAGGCAGACCTCTC	AGTGAGCTTCACGCTGCCTTACATG
>bc25mer_83850|bc25mer_83851
CTGAGTCGGCGGGGCAATTCTAAGA	GTCACTGATAGAAGGAGTTATCGCC
>bc25mer_83852|bc25mer_83853
GGAATCCCCACCTGGCTCCTAACTG	GGCTATCGTATGCCTGCCTTTTCTT
>bc25mer_83854|bc25mer_83855
TTTGTGGTAGCGGTTCGTTTCTCAC	GTAACAGCGTCTGCCCCTAATATTA
>bc25mer_83856|bc25mer_83857
TGTCTGGGCGACGGTAAAGAATCCA	TGTGCTACTGGTATGCCTACTCTAC
>bc25mer_83858|bc25mer_83861
GAAGTTTTGCCGCAGATGGTCATTA	CTCTTGCCGCTTATTACCTTCGGAA
>bc25mer_83860|bc25mer_83862
GGCTTGCTGAGCGGTATGAATGCAG	GGTAGACTGCGCCCTACTTTGATAT
>bc25mer_83863|bc25mer_83864
TGCACATTGTTCCCTCTGGTTTCCG	GTATAAACATCGCGCGTCTGATGCA
>bc25mer_83866|bc25mer_83867
AATGAAATCTCGGCGTCGTCAGACC	GCGGTAGCCATGTTAGACGGTTTAA
>bc25mer_83868|bc25mer_83869
ATAATCACCGCATGCTCGGGTGTGG	CCCAAAAGCTGTCCAGAGCCTCGAT
>bc25mer_83870|bc25mer_83871
TCCGGCTCTCCCTTAAGATCAACTT	CTGTGTTAATGACGACACGCTGAAG
>bc25mer_83872|bc25mer_83873
TGTCATGCGTCATCGGTAAGCATGG	GTCTCGGTTTTGAACTTTATACCAA
>bc25mer_83874|bc25mer_83875
GTGCGGAGCTTTGTTGGGACTTGAA	AACGCATGCCAACTTCGCCAGACTA
>bc25mer_83877|bc25mer_83878
TTCGATTTTCGGCTACTGTCCCTAT	TATACTTCTCCCGCTTGAATGAATC
>bc25mer_83879|bc25mer_83880
CAAACATGTATTACCCTTTGTCGAC	CGTCATATGGACGGGTTGGTGTAGG
>bc25mer_83882|bc25mer_83883
TTGTGTGTAGATCGGGCCGTCTACT	AGATGGTGCACTGGCCGTATCAATT
>bc25mer_83884|bc25mer_83885
TGGTTACCGTACACCTGTTATGACA	CCTTTACGGCGGAAATTGACTCTTA
>bc25mer_83886|bc25mer_83887
GGTAAAGTCCGTCGGGCCACTAAGA	GTGTCATGGCAGCACCAAGGTTTTC
>bc25mer_83888|bc25mer_83889
CCAGTAGATACCTTGGACTTTGTGT	GCCCAGCCGGTTTGAACGAAATAGC
>bc25mer_83890|bc25mer_83891
AGCGGTCATGTAATTATTCCAACGG	CCCGGGGAATAGCGTTCAGATTTAA
>bc25mer_83892|bc25mer_83893
AGGATCTATCTATGAGCTCGCGAGG	TTAACGTATCCGGCGGGCAGGTTAA
>bc25mer_83895|bc25mer_83896
TTCCGCTTGACTACCGCTAAACCAG	GTTAATTCGACCCCGGATATACAGT
>bc25mer_83897|bc25mer_83898
GTATTTCTGGTGTCCTACCGATACG	CATTGACGGCCGTGGGTTTATCTGG
>bc25mer_83899|bc25mer_83900
TGACTAGCGAGGTTCCGAGGAGACG	AACTACCCCGAGTTTCTTTGGCGAG
>bc25mer_83901|bc25mer_83902
GTACGGCGAGAGTCAACCTTTATCC	TGCCAGGGGATTTAGAACGGTCCTT
>bc25mer_83903|bc25mer_83904
GCAGGCTAAGCAATTCTAATGGTCG	ATGGTACAAGCTCTCATGCCGAGAG
>bc25mer_83905|bc25mer_83906
AGTGGCAATACTACTTGTACAGCTG	TTTCAATTCTGTGTTACACGTGGCT
>bc25mer_83907|bc25mer_83908
GGTATCCTCACCCGCTGGCGTAATA	TGTCACAAGCACTTCACGTCGCGTT
>bc25mer_83909|bc25mer_83910
CCACTTCCAGGTTTTCCGTTCGTCG	GTAATTGCTGAGCGGGAGGTGATGG
>bc25mer_83911|bc25mer_83912
GCTTTGGACGCCGTGTCTACAATAG	TTTCAACAGACGAGTTTATCCCGTA
>bc25mer_83913|bc25mer_83914
TGAGGTAAGTCGGTATCCCTCGCGA	GTTGATTGTATGGCCAACCAGTACA
>bc25mer_83915|bc25mer_83918
GGGAAATCCGGTAATCGACCTTGCC	AGACTAGCATCTGTGAAGGCAGGAC
>bc25mer_83917|bc25mer_83921
GAAGATAAACCCCGACGCAAAGCCC	AAAGTCGGTCAATTATTCATTGTCC
>bc25mer_83920|bc25mer_83922
AAGGCGTGCCAGCATAATTCTACCC	CGTACTACCATGGACGGTTCTGTAG
>bc25mer_83923|bc25mer_83924
GCGTATAAGCTCGCTTTGCTTTTCC	CTAGGATTGCCCGGTCGGATTAACC
>bc25mer_83925|bc25mer_83926
AACTAGAGAGTTCCTTAGCGGCCTT	ATGTACACAGCTAGGACCGTGAGGT
>bc25mer_83927|bc25mer_83928
ACAACTCCGTTCCATGACTCTATGC	AGGATATGTTTCGTGGCTCGATTGG
>bc25mer_83929|bc25mer_83932
ATCGCCTCAAACGTATAGGTGCTGC	GGGACGGGTACTTGATTGCCTACTG
>bc25mer_83931|bc25mer_83933
CTGGAACCTCAGCGTCGTGTAGAGA	CCTCGGCTAGATACTTGATGCTCAG
>bc25mer_83934|bc25mer_83935
CGCGTCTTTCTCCATGCTTCCACTG	GTAGCTCAGATGATTCCTCGTTTGG
>bc25mer_83937|bc25mer_83938
AAGGCAGGGTGTACCGGTTTAACTC	CCTTAGTAGTCGTTTCCAACACTAA
>bc25mer_83939|bc25mer_83942
GTGCACCTTGGCTCTAACTGTGGAT	AGGCGTGTCGGGGATCTACTTAAAC
>bc25mer_83941|bc25mer_83943
GTTTGTGGAGCGGGTTTCGATCTCT	CTTGTTCATGGAAAGCACGGGCAAG
>bc25mer_83944|bc25mer_83945
GCTGTTTCAGGGTAATCGGCTACGG	GCGACCGTCCCACTTTTATACTAAT
>bc25mer_83946|bc25mer_83947
AAGGGGCCTATCCAAATTTCCGCGT	TGCGATCGAGATAGTATCTATCCCT
>bc25mer_83949|bc25mer_83952
TAGGTATGTTCGCGCCAACAGCAAC	CAGTTAGGGGCACGTCGTTATCGTC
>bc25mer_83953|bc25mer_83954
CATTAAAACAGTTCCCTTCTTGTCT	GAATTTTCAACTCGTTCCACCTTAT
>bc25mer_83957|bc25mer_83960
AAAGCTGCATTCTCTATCCTGCGTG	GGCGATGGCTCCATATTAAGTTCCT
>bc25mer_83959|bc25mer_83961
GTTGCGGTACGTCTCGACGCCTAAG	GGTAGCGTTGCCAAGGGCTCTACAT
>bc25mer_83962|bc25mer_83963
TTCGAATACGGTGGGTTGAAAGCCA	GATTTGATTGGAGCGCAGAGGCCTC
>bc25mer_83964|bc25mer_83967
AATGGTATGTCCGGTACCTTCCAAG	TCCAATGAGTGACGCTTAGGCCACT
>bc25mer_83966|bc25mer_83968
CTTAGTATGAGTCCAGGCGAGCACA	TCAGTAGGACTAAATCCATGCGCGC
>bc25mer_83969|bc25mer_83970
CTCATATGGCCCACTGTATCAGGAT	GGAGACAGTGGTGAGACGTTACCCC
>bc25mer_83971|bc25mer_83974
AATCCCGTAGATCGCCCATACCACG	ACGTACCCGTCCGACTTAATTTGGA
>bc25mer_83973|bc25mer_83975
TTAACTGCTAATTCGTCGTAGCCGG	GAGCGTCAGAGTATGGCAGCTCATC
>bc25mer_83976|bc25mer_83977
AGTTCTAAATACGTTTCGCAACTGG	CATTATCGTTTTCCGGGGTACGTAG
>bc25mer_83979|bc25mer_83980
GGGTTCTAGTGACCTGCCGGCTAAG	GAGGATTTCCTTTCGGCTGACGTAA
>bc25mer_83981|bc25mer_83982
CGAATGTTTCATGTGAAATAGGCCC	TTAGCAGGCCACTTATGACATCACT
>bc25mer_83983|bc25mer_83984
AGTAAGAGATTTGCCCTCAGCGTAC	TGTTTTACGCACCCGTCAAGTATGG
>bc25mer_83985|bc25mer_83988
TCTAGTGCCAACGCACTCTCGTGTT	ACGCAATACCACCTGATCGGATTTA
>bc25mer_83987|bc25mer_83989
CCATGGTACTTGGTTACAACCTCGG	CCACTCTACCAGTGCCTCCCAGGTA
>bc25mer_83990|bc25mer_83991
CAAATCTTGGGGCAGACAGAGTTCG	TCGGACAATTCCTAGACTGGCAAGC
>bc25mer_83993|bc25mer_83994
CTTGTAGTCGAACATACGTCTCTAC	ATGCGTTGGTAATACCCTCAGTCCT
>bc25mer_83995|bc25mer_83996
CAGCCCCACGACGTTATGGCAAATA	GCTAACGGTGCTGGTCCTACAAGGA
>bc25mer_83997|bc25mer_83998
GGCATAATCGTCGGATCTTCAGGTT	GCATCTTGGTAACGGCATCGAACAT
>bc25mer_83999|bc25mer_84002
GCTTAAATCTTATCTATGGCCGAGA	CCGAGGCTGATTATTCAATCGCTAA
>bc25mer_84001|bc25mer_84003
TGCTGCTCGATAGTTATTCAACGGC	GTGGGTTAAGCGCATCAACTTCTTG
>bc25mer_84004|bc25mer_84005
ATTTTCGTGTGTTCCGCAGGACGGT	GTGTTATTATGTCGCGAGCAGCCAC
>bc25mer_84006|bc25mer_84007
CGGCCTTCCCGGGATTAGCGAATAA	CTCATATGGCACCCATATACTTAAC
>bc25mer_84008|bc25mer_84009
GTAATGGCATCAACAGCCTGTAATC	CCGCGTATAAACTCTGATAGCTCCA
>bc25mer_84010|bc25mer_84011
GTCGTGTGGCGAATTACCCAGACTC	ACTCGGTACCTGCGTGATAGGAATC
>bc25mer_84012|bc25mer_84013
TGGGGAGTAGTCTAGCCTCGCTTTG	AATATTGCGTTTTCGGAAGCTGCCT
>bc25mer_84014|bc25mer_84015
GGGCCCAAAGGACTTTAATGCATCA	CATTCTCAGAAGCCCGATTGCGGTA
>bc25mer_84016|bc25mer_84019
ATCGGGCGATTAAAACTGCATAGTA	CACTGTGAATACTGTCTCGCCAGAA
>bc25mer_84018|bc25mer_84020
AAATCTAGTCGATGCAGCCACGGGC	GCGTCAGCCTCCTTCGTATTTTAGA
>bc25mer_84022|bc25mer_84023
TTGTAATGAAGCGGACTCCGTTTTC	CTGAATATACTTCCAGGCGTGCGAT
>bc25mer_84024|bc25mer_84027
ACTGACGGTAATGGTACACACCACT	TTCCGTTTTGGCCCTAATCCGTAGT
>bc25mer_84026|bc25mer_84028
GTAGCGCTGCTTTTCGTATTGAGCA	TGTCGGATTTTCACTACGGGAATGT
>bc25mer_84029|bc25mer_84030
TAATCGAGCATTCCGCGTTCAGAGA	CCTGCGTCTAAACAGCCGAGCATAG
>bc25mer_84031|bc25mer_84032
AAGTTACTTGGTCAACTCCCAACTG	CTTATGTCTAGGTTCGGCACCCTTT
>bc25mer_84033|bc25mer_84034
CAAGTCGAGTTTCTACGCTTCCGTG	GTATGAAACCAACTGTTCGTGTGCG
>bc25mer_84035|bc25mer_84036
TCTCATGCCCACGTTAGTGAATGAG	GTCTAAGAGGCCTGAGGCCTGTATG
>bc25mer_84038|bc25mer_84039
ATTACGATATGGCTCTGTGGGCTTT	ATTGTAAGCCCGTGTACGTGATTGT
>bc25mer_84040|bc25mer_84041
TGTGTGGATAGGCTTACCCACCCGA	TAAGGGCTGATCGGCCGTCTGTAGT
>bc25mer_84042|bc25mer_84043
CTAGTGGATCACAGCGCGGAGCTTA	TATATCACTTCCTGGTAGCATGCCT
>bc25mer_84044|bc25mer_84047
CGGACTGTGTCTCGGTATTGTTGAT	ACTTTGGTGTTAGCCTTGACCTACT
>bc25mer_84046|bc25mer_84050
CCGCCATACAAAATGACGTTCTGCA	GTAGCGTTGCCACAGTAGCGGTATG
>bc25mer_84049|bc25mer_84051
TAAGGGTTGCCCTTCCATTAATCGG	GCCCTTATCCGATGCATGTATAAGC
>bc25mer_84052|bc25mer_84053
TGCATTGTGGGATTATTAGATGCCT	CTGGAATATCGACTTCGCTTTCTTC
>bc25mer_84054|bc25mer_84055
TCCGAGGCCCTCTTGCCTTTTCTAG	CCAAGATTTACAGGTCGCTCGTGAG
>bc25mer_84058|bc25mer_84059
CAGCCCTTGGTGTCGTATAGTCGAG	AAATCTTACTCTAACGTGTGGGGTA
>bc25mer_84060|bc25mer_84061
TAGAGGTTAGGCCGCTCACGTTTCC	GTTTACTTGAGATTGGCACACACTA
>bc25mer_84062|bc25mer_84063
AATATGAGCGTGCCCGTGTCGCTAC	CACTCGTTTCTGAGGAGTCATTCGC
>bc25mer_84064|bc25mer_84065
GTCTGAGTGGTGTGATCATAGTGAC	GAAGTAGTGGCACATCGACTGTACT
>bc25mer_84066|bc25mer_84067
CAGAACGTTGTCGCGCTAGGCATCT	AATGGTATCAGCACTGGGCCTTGGT
>bc25mer_84068|bc25mer_84069
CCGGCCCGAGTTAGAATTTTGCCAT	AAAGTTATGTCCATGCACGTGCCTC
>bc25mer_84070|bc25mer_84071
TCGGATTACAATAAGCCCGGCTCGA	CACACGGTACGCAATTAGTCATTTC
>bc25mer_84072|bc25mer_84073
GAGCGCTTGCGACTACGTACGGTTT	CATAGTCGAATTAATGGCGCGCACT
>bc25mer_84074|bc25mer_84075
CCTGTGATATTGGACAACAAGTGTT	GTATCCGTAGGTGCCTGTCAAGTAG
>bc25mer_84077|bc25mer_84078
GCTGATGAGGTAAGTTACCATTTCC	TATGCCGATTGGCCAATTCACCTGT
>bc25mer_84079|bc25mer_84080
GGTTTGGAAAGGAATCGCCTCCGTA	TTACTGTACTGGGGCAGGCCCAAAA
>bc25mer_84081|bc25mer_84082
GGATATTGCCTGGTGGGTTCGTGTC	TCATACGTTTAAGCGAGTTTCTCTG
>bc25mer_84083|bc25mer_84084
CAGAGGATTCCCTCCCGACTCTGTC	ACATACGAATAGCCTCTGGGACTTG
>bc25mer_84085|bc25mer_84086
CTGCTGTTAGTTCCAAGGAATGTCG	GTTTACGGGGACCGAATCGGCGTAG
>bc25mer_84087|bc25mer_84088
ACTGGTTCGACTAAGAAGAGGCCTT	TGAAACGTATCTATACCTGTGGCAC
>bc25mer_84089|bc25mer_84090
CTAGTGACGGCTATCTTCGGGTCAT	ATCGTCAGATGTGTGCTTTCCGACC
>bc25mer_84091|bc25mer_84092
TGCGCTTCTATCTACCCTGTCTCCG	AGCCTACATACTTACAACAAGCTGA
>bc25mer_84093|bc25mer_84094
GGCTCTTGGAGAACATTTATTCCAG	GGGATTAACCTAATGGAGAGCCTCT
>bc25mer_84095|bc25mer_84096
GTTCTAGGTTTCTGACGGTTGCCCG	GGATACACCCGTTGTCGACCCTCAG
>bc25mer_84097|bc25mer_84098
TCCCTCAGCCGGAGAGTCTTTATAA	GGATTCTGGACCGCAGTAAAGGTCT
>bc25mer_84099|bc25mer_84103
TTAGGCATACATGAACGTCCTGTTT	AAGCCTTGTGTGGTCGGAACTCTCA
>bc25mer_84101|bc25mer_84104
GTCGATAATTTTGGCCACAGCAGGA	AAGGCGGTTACATATTTCTAGTCAC
>bc25mer_84106|bc25mer_84107
GTTATCTAGGGTAACCTGCTACGAA	GGTTTCGCGTGGGTCGTGAAAATAG
>bc25mer_84108|bc25mer_84109
GATTGAGATGCCCCTCGCCAAGATG	TATCTACTATTCGTGGCCGTGGGCA
>bc25mer_84111|bc25mer_84112
TTTGGTACCTCGTTTCATTGTGGAC	CCTTTAGGTGGGACCTAGTACTGAC
>bc25mer_84113|bc25mer_84114
CGGCGCGTTTGAGTGTAAATGCCTG	TTGTACATCGTGTATGCACCGAACC
>bc25mer_84115|bc25mer_84116
AGTAAGTATAGAGGGTTTTGCTGCA	GTCGTCGGTGGAAATCATCAAATTT
>bc25mer_84117|bc25mer_84118
AGCCTCGGAATTAGTCAAGCTATAA	ATAGCTTGGCCGTTCGAAACTCCGG
>bc25mer_84119|bc25mer_84122
TAGTATGCTACTCCCCTTCAGGTGT	GTACTGTTCTTCCGGAAGCGTACAC
>bc25mer_84121|bc25mer_84125
GTGCTGACAGTGCCCTAGTATCTTG	GATAGTGTATCTAAGGGTCGCCGCG
>bc25mer_84124|bc25mer_84126
ATCGATATCAAACCAGCCGGTCACC	ATCTGGCCCGCTTGATCTGCATTAA
>bc25mer_84127|bc25mer_84130
GAGGACATGTTTGGTGGAAACGAGC	GACTCTGGCCCAAGAGATTTCGATA
>bc25mer_84131|bc25mer_84134
GGTCGTCAACTAAAACACGTAGCAT	TCCGGATTGACCCGTGCTTATCAAG
>bc25mer_84133|bc25mer_84135
TCGAAAGGTACGGGCGTTGAGACAC	TTGAAATGCTGCGGGTACGGCACAT
>bc25mer_84137|bc25mer_84140
GGGTATTAGAGATCGTACTAACTCC	GTGTGAAACGGGTGGCATCGAATTT
>bc25mer_84139|bc25mer_84141
ATCTTTATCTCCGGTATTGGCATCG	ATAGCCAAGGGATATCGAGCTTATT
>bc25mer_84142|bc25mer_84143
CACTTATACGGTGACCATCTCCCCA	GGCTTCAGTAAAACTTTGCTCGCGG
>bc25mer_84144|bc25mer_84145
TTGTATCCCTGGAGGGCGATCCTAC	GCGTGGCGCTCCTCATTTTGGTAGA
>bc25mer_84146|bc25mer_84147
GAACACTTGCTAAGGCGGACATATT	GAGGTTGCCGGTGATACGTTGATGC
>bc25mer_84149|bc25mer_84150
AGATTCTTGTTGATGCGCTACCCCG	CTGCTCGCGATTCGCTCTCGCTATG
>bc25mer_84151|bc25mer_84152
CGCGTCGTCGTAGAGGAATCCATAC	GGCTGTTGACACGGCTCAATACATG
>bc25mer_84153|bc25mer_84156
GTCAGAAATGATCTCCGATTCTGCT	ATGACGTGGTCGTGGAGAGATTCAT
>bc25mer_84155|bc25mer_84157
GTGCCTGATGTGGCATGGCAAATCT	CAAATGTCTTGTGGCACGACTTCTC
>bc25mer_84158|bc25mer_84159
TAGGGCTCAATCGTGGACCAGTCTA	TAATCTCCTGCGGACCTTTGTAAGG
>bc25mer_84160|bc25mer_84161
CATTATTGCCGAGCCTCCGTTTAGC	GGGTGTTGACCTAAATCGTCCCGTG
>bc25mer_84162|bc25mer_84165
GCCTGTAAGATTTTCGTTCCTACGC	TACGTACGGATAGCGATTCGACCTG
>bc25mer_84164|bc25mer_84166
GAAGGGCACTCTGTTCAGATGGTGC	TTGCCATAGATCGGGGTTAAGCGCA
>bc25mer_84167|bc25mer_84168
CCGATTTTCTCTAATGCGACTATTC	CGGGAACTGGGTCGTTTAGCTGTGT
>bc25mer_84169|bc25mer_84170
ATACCTAACGGCGTGTCGACCGTTA	TGGTCCAATGTGCGTGGGATCTCTG
>bc25mer_84171|bc25mer_84172
CGAACCACTGGCCCGTGAGATGTAC	TCGATGATATGGGGACAGTGACGCC
>bc25mer_84173|bc25mer_84174
GCTGACAGTTAGATGATTCACGTGT	GGTAGTCCGTCCGAACACTATGAAG
>bc25mer_84175|bc25mer_84176
ATCTGAACGAGTGGTGGTGTATGTA	AAGCATTTCATACTCCTAGTCTGGA
>bc25mer_84177|bc25mer_84178
GCGTGTTCGGGAACGAGATAGCAAC	CGTGCCACACCGTACTCTCCAGAAT
>bc25mer_84179|bc25mer_84180
GATTCTGATCAGCTCAGCGTTTTAC	GCTGAATAGGAGCGTCGTGACGTCC
>bc25mer_84181|bc25mer_84182
TCATTATCGCGCACCTCTCTTTACT	AGTGCGAATACGTGTGCCCTAAGCA
>bc25mer_84183|bc25mer_84184
TAGCGCAGGTTCTATTAGTGACCTT	TTTGGAGTGGCAGACCTGACCTTGG
>bc25mer_84185|bc25mer_84186
CTGTTTGAGTAATCAGTGAACCCTT	GTGCTAAGCGTACCAGCAACGTTAT
>bc25mer_84188|bc25mer_84190
ACGATGAACGGCTGAGTACCTGCTG	CTGGTTATGGGTTCGAATCCGGCGA
>bc25mer_84191|bc25mer_84192
TTAATTAACAGCCAGTGCCCGTAGG	GAGTCTATTGCTATTCCGTCTCAGG
>bc25mer_84193|bc25mer_84194
GATACACTGTGAGTGACCCAGGCTG	GTGTACCCTTGTGATTGGGCAGGAC
>bc25mer_84197|bc25mer_84198
GGAGCACATGCATACCGTTTTAGTA	GCCCGTCATCTGCCTAATCGTATTA
>bc25mer_84199|bc25mer_84200
AGCCTGGGTATCAATCCGAAGCTGT	ATAGCAGGTAACGTCGTTTTGGCTT
>bc25mer_84201|bc25mer_84204
GGAAGTGAATTTCCCGCCAGGCTAA	TCTGCTCGTATCTAGGACGGTGCGA
>bc25mer_84203|bc25mer_84205
GATTGTCTCGCGACAGAAAGGTACG	TCGTAAGTGTAGAGGGGACCCGTCC
>bc25mer_84206|bc25mer_84207
GAACACACGTGGCATCTCGTTTAGT	TTTCCTTATGAACTTCCTGCGAAGT
>bc25mer_84208|bc25mer_84209
TGTACTTTGCCTGTGACCTATCTGC	CTGGCACTGAGTCTCCACACGTCTG
>bc25mer_84210|bc25mer_84211
ATTACTTCTATGCGGGACATCTTCT	TGGAGTAACTACCCTACCCTTGAGG
>bc25mer_84212|bc25mer_84213
TGCGTACGTGGACATTAATTTACCG	AATCGTTGCCGAGCAGCTCATTTAG
>bc25mer_84214|bc25mer_84215
TTCAGCTACGTTGGTTCAGGGTTTG	CTCCACGTTTCGACCCACATTCACT
>bc25mer_84216|bc25mer_84217
TAGGTGGTACGCCTGTAGAGATCCC	GATATGTTAATCCTTCGGCCCAGCT
>bc25mer_84219|bc25mer_84220
CGATCAGACCCAGCCTCTCAGCAAT	GATTTCATGCTTGATTTCCCTGGAC
>bc25mer_84221|bc25mer_84224
GATTGCCACCTATACATGCGTGAAG	GTGTGGCGGGCTCCGATAATCAACT
>bc25mer_84226|bc25mer_84227
ATATAGCAGCCTCGTCGATTGGGCT	ATTCTAAGCGACTCTGACTTGTAAC
>bc25mer_84228|bc25mer_84229
GGGTGTTTAGCGTGGCGATTGAACG	AATAACCCACGCGCGACAGTTGAAC
>bc25mer_84230|bc25mer_84231
GTTGAGCATTGGGGCTGGACTGTTA	TGGTTCGACAGGACTCACCCTAGTT
>bc25mer_84232|bc25mer_84233
CTTAGTGCGCGTCTGTGATATTCGA	CTGAGTATCTAAAGTGCTTTCCGGC
>bc25mer_84234|bc25mer_84237
TTGCGTATCACGGATTCCATAACTG	CAAGTTAGATCCCGAAGCCGGTCTG
>bc25mer_84236|bc25mer_84238
TATTCAAGCGCGGTCCTTCCGATTT	TTTTGTCGCGCCGCTTTATTTAGCA
>bc25mer_84239|bc25mer_84240
CCGACTTAACTTAGATGACGACGCG	CTTGTTTAGACGCCAGAAAGCGCCA
>bc25mer_84241|bc25mer_84242
AATTCACTCAGCTCATGTGTCAGTA	GTACCTAATATCTTCGCATTCGTAG
>bc25mer_84244|bc25mer_84245
GAAAACCAGGGCGCGACCATACTTG	CCATCTACGGACGGTGACTAGTTCG
>bc25mer_84247|bc25mer_84248
ATGGTACTCATAATGCGTTCACTTG	GATAATCTAGCGTACGTTTCGGGCT
>bc25mer_84249|bc25mer_84250
ATGATGTCGAAAGCAAAGGTTCCAT	TTGGTTCGAGTGCCGCATCGACTAG
>bc25mer_84251|bc25mer_84252
ATACTGTGTCGGGCAGCAGATAGGC	GTCGACGTTGCGGGCAAGATTAATT
>bc25mer_84253|bc25mer_84254
AAGATGCGCTTTCCGGCAGACGTAA	GAATGTCACTAACTGAATGCGCTCC
>bc25mer_84256|bc25mer_84257
AGTTCAGTGTGAGCGTGACATATCC	GCCAGCAGGACCACCATACGTGTAT
>bc25mer_84258|bc25mer_84259
ATACTCTGCTCCTGACCGCAAATGC	TGTCGTCTGTCCGAAGGACCTGTCT
>bc25mer_84260|bc25mer_84261
GGCGCACTATGGCCTATCGATACTT	TGTATGCTCGCGAATGTCTGGTACG
>bc25mer_84263|bc25mer_84264
GAGTGAGGTCCCGGGTTAGTACCTG	GTAAAGGCTGGCGCTTCAACACCAG
>bc25mer_84265|bc25mer_84266
CTAATGCTGTCGGCTAGTATCACAG	TCTAGGTGAGCAAGCTTATACTCCG
>bc25mer_84269|bc25mer_84270
ATAGGCTTGGAACGCCGCGAATGAT	TTTGGATTTTGCCACACTTTGACGC
>bc25mer_84271|bc25mer_84272
ACTAGTTCGCCTTGACACACCCGTA	CTAAGGGCCTGAGCAGTTGAGCTAT
>bc25mer_84273|bc25mer_84274
GTACCGGGTGGCGATCAACTTATTC	ACTGAATGAGCTTAACTTTGGCGCT
>bc25mer_84275|bc25mer_84276
GCGACTTGATCGATGACGTCTAAGG	GGGCGGCACCTGGTATGATCAATAA
>bc25mer_84277|bc25mer_84278
CTTACATAAGGTAGGCCTCCTAGTG	AATTCCATGGTCGTTCGACGGACTC
>bc25mer_84279|bc25mer_84280
ACAGGAGATCGGACGGACCTACGTG	CGGATTTCTACATAAGCAGGGCCTG
>bc25mer_84281|bc25mer_84282
GAATGGACGTATGAGACGTGATAGG	GTTAATCCGACACTACATAGGTTTC
>bc25mer_84283|bc25mer_84284
GGTCCTCGCGCAGTGAATACAAACC	GTAATAAGGTACCCTTCGCGTCGTT
>bc25mer_84285|bc25mer_84288
ATCAGAGGTTAGCCGCTATTTGATA	GTTCAGGTCATCGGTTTACAGAATC
>bc25mer_84289|bc25mer_84290
TTCTATTTTGGCGGTACCCCACTAA	GTTGACGGAGCCTCCTGGTTAGAGC
>bc25mer_84291|bc25mer_84292
AAATGATTCACTGCTTATCATGCCT	CCTGTACTTATCTACCACAAGTTCG
>bc25mer_84293|bc25mer_84294
GTTATAAGTCCAGGAGGCGCCCTCA	TAGGTTGACGGCTTTTCCCCTTAGC
>bc25mer_84295|bc25mer_84296
GCTCTAGATACGTGCTACGCAGTAT	CGTTGTCATAGCGTACCGCACCTTC
>bc25mer_84297|bc25mer_84298
TCATGCATATCTGAAGCGTGTCATG	GACTGATGGCCCGATATGTTGCCTC
>bc25mer_84300|bc25mer_84301
ATATGCCTCTTTTACAGCGCTTTGA	GTACCCGACGTCCTCTTATACTCGC
>bc25mer_84302|bc25mer_84303
TCGTCGGTCACCTGCGGAATGAATT	TGTTTAATGCGTCGACATGCCATCT
>bc25mer_84304|bc25mer_84305
AGAGTGTCCGCTTCCGAGAATTTGA	CGGAATATCTCTTGTCGCTAATGCC
>bc25mer_84307|bc25mer_84308
AGCGTGTCATGAGCGAGCCAACTTT	GAAGCGCTTGCGTTCCTCAAGTTCT
>bc25mer_84309|bc25mer_84310
TTGATCAGTTTGCGCCATTCAGCGG	AAATGAGCCACCTCGTTTGATGCTA
>bc25mer_84311|bc25mer_84312
ACTAACGTAAGCTTTGTACCCTCTG	GCTTCGTAGGTAAGCTAGAACGCAG
>bc25mer_84313|bc25mer_84314
ATCGCTCTCCCGTGGACGATTTCAA	GTACGGTGGGAACGATAGTCAAGAT
>bc25mer_84315|bc25mer_84316
CAGAGTGGTTCCCGACGTAAAACTG	ATGCTGTTACGCTTACTGAGGTACG
>bc25mer_84317|bc25mer_84318
TGGGGTTAATATAGCGACACACTCG	GTCTTGTCTGTCGAGTCGCGCGTAT
>bc25mer_84319|bc25mer_84320
CCTGTGGAGATACACGTCTTAAAGT	CCGGTGAATACTCGCAGGCCTTAGG
>bc25mer_84321|bc25mer_84322
AGCGCGTGGTTGATATCTTACCTCA	AATCATACCGCCTTGGTGTTGTTCG
>bc25mer_84323|bc25mer_84324
TTACTCAGTCTCGTTGGCAAACTCG	ACTGACGAGTGAGTGGTCCTTAAGA
>bc25mer_84325|bc25mer_84326
GTACACTTTAATTTAGCCCGCAGGT	AGGGTAGTTCAGAATCCTCTGCGCC
>bc25mer_84327|bc25mer_84328
TTCCCCATAAGCGCTTATGTAATGC	TCCGTAAAACTCGCCTCGCATGACG
>bc25mer_84329|bc25mer_84330
CAGAAAGGCGGCTTCGTCTATCATG	CGTCTCGGTGCTAAGTGGGTATCAA
>bc25mer_84332|bc25mer_84333
TAAATAGTATCGCTTCTGCGCGAGA	ACGAATATAGGCGTTCTTCATCTCG
>bc25mer_84334|bc25mer_84337
GTCAACAAAGCTCGTTTCTTTTCGC	ATGAGTTGGATTCGGTGCATCGTCG
>bc25mer_84338|bc25mer_84339
GATAACAATCTCGTGAGTCCCGGAG	GGATTGGGGTATCAAATGTACTACG
>bc25mer_84341|bc25mer_84342
GTACTACACGTTCCCCAGACCTCCT	TATGGACTAACCTGGCGCGATCGAA
>bc25mer_84343|bc25mer_84344
GAGCCTAAGGCGGTTCTTTGTTACG	AAGTGTTGTTAGGCTTCCGTGGTCC
>bc25mer_84345|bc25mer_84348
CGTCTGGTTGCTGACGAGTGTAGCT	TCCGATGGTATACGGCATCATACTA
>bc25mer_84347|bc25mer_84351
ATGCGGAGAAGAGCGTTAACAATCA	GCGAATATCTAGCGCTCTTAGGTCG
>bc25mer_84350|bc25mer_84352
ATGGCTTCTGACGATCCGTTAGGTG	AAGTTTTGACCGTCAGACCGGAACT
>bc25mer_84353|bc25mer_84356
GGGGTGCCTTTCGTCGTAAGGTACA	AAATAAGTGACGTGAGCGACGTGAT
>bc25mer_84357|bc25mer_84358
CGGGCAACGGTGGCTTTTGAATCAT	TGCAGTGCTAGGTCACAAACTTTAC
>bc25mer_84359|bc25mer_84360
TCTAAGCAAGCCTCGCTCGTGTTAT	GTCCGTATATAGTGACATCACCTTC
>bc25mer_84361|bc25mer_84362
TCGAGCTTGTAAAACCGATCATGCG	AACCGTCTTGAGCGTCGACATTCCT
>bc25mer_84363|bc25mer_84364
GGAGTGTGCTACTCTGTAATAGACA	GCCACGTATCCGCGGTTGCTATACT
>bc25mer_84365|bc25mer_84366
GGCGTATCCGTTGGGAGGCAAAAGA	GAGTTTACTGTGAGCCGTTCAAACC
>bc25mer_84367|bc25mer_84368
TGACAAATCTATTACCTGCGGTACT	CAGTCGCAACAAGGAAGGCTCCTTA
>bc25mer_84370|bc25mer_84371
CAACATTTGGATCGTGGGGCACATG	GTTCGGTTTTATAGTTGGCGGAAAT
>bc25mer_84372|bc25mer_84373
GCAGTTTGGCACCAATCCTAGAAGT	GTTAACGCGCTGGTAAAAGCTCTTC
>bc25mer_84375|bc25mer_84376
TGCCAGCGCCACTTCCTAATGAATT	CCTACTATGTGGCCGCAAACGATCC
>bc25mer_84377|bc25mer_84378
ATCATAGGTTCCGCACGACCGATTC	GTGACTGTTAATTTTCAGACCCTGT
>bc25mer_84379|bc25mer_84381
CGCTACCGCCACGATCGATTCCTAT	TGTGGATTATCCCATTGGGCTATCC
>bc25mer_84383|bc25mer_84384
CGCGATGGTACATTACGAGACTTGC	ATTGAGACTAACGACCCTGTCTAGT
>bc25mer_84385|bc25mer_84386
GCCCTTAGACACTCGGCCTTTTGAT	GCTCGGGAAATATGCGGTGTCACTG
>bc25mer_84389|bc25mer_84390
GTTTCCTTATACCGGGGTCGCCTGA	GACAGTCGGAGTAGTACGGGTTCCA
>bc25mer_84391|bc25mer_84392
AGAGACGATCGACCGAGTCACCAAA	CATTCTATCGATAACCGGCCCCATG
>bc25mer_84393|bc25mer_84394
TCTGTTTTGATTAACCCGTGTCCTC	TGTGTGACCGAAGCTTCGCTCTCAC
>bc25mer_84396|bc25mer_84397
GGATTATGACGTCGTGCCAGATATC	ATCTGGTTAACGTCGATAGCCTTTT
>bc25mer_84398|bc25mer_84399
GCTTATTGATCCAATTCGCACCTAA	CCCACCATTGTTGGCACTTTCAATT
>bc25mer_84400|bc25mer_84401
CGGCACCTTACATCTGCTAAACCTC	GGCTACACAAGCACTCTAACATTGA
>bc25mer_84402|bc25mer_84403
AGTTCTTAATGTGACCGGAACCCAG	TGCACATGTTATAGGTCCAAGCACT
>bc25mer_84404|bc25mer_84405
GCACGTATTCCGTAGCTTTACTCCT	CGATAGCAAAGTGCCTTCGTTCGGT
>bc25mer_84406|bc25mer_84407
TAATGGCACTCATATATCGCCCGGG	CTCACGGCGCCCTAACCATAATAAG
>bc25mer_84408|bc25mer_84409
GAAAATGTAGCTGCGTAGGTCGTCA	ATTAAGGTTACAACTCGCTCGGTAG
>bc25mer_84412|bc25mer_84413
ATGTCCTGTTTTCCACCGTTGACAA	AGTTAGATTTCAGGCGGGCGTATGG
>bc25mer_84415|bc25mer_84416
GTCTTGATCTAGGTCTAACCCTATG	CTTTTCTTTGGTGGGTCAGGTTCTC
>bc25mer_84417|bc25mer_84418
GTGGGTCATGGTCCGTGAGAGACTT	GTTCAATGTCAGACCCGGAAGCCGA
>bc25mer_84419|bc25mer_84420
GATCACTGGGTCAGAAGCGCGTAAC	AGATTTGGCACTCCCCAATATGGTC
>bc25mer_84421|bc25mer_84424
CTGGGGTACTCAAATGCGATAGCGG	CAAGCTTTAACGCTCCCTTGGATTG
>bc25mer_84425|bc25mer_84426
TGTGGCCGATCCCGTTTAAACAGTC	GAAGTTTCAATGCCCATGACAGCCG
>bc25mer_84427|bc25mer_84428
CACATTCCTAGCCACGACTGGAAAC	GTCGTCTAGAAGGATTTTATTGCCC
>bc25mer_84429|bc25mer_84430
ATTCACGTGACGATCAGCGTTTATA	GTTTGAGAATACCGGCTGCCAGTAA
>bc25mer_84431|bc25mer_84434
AGGAAGCTAATAGGGGCGTTTACCG	GTAAAGGTTGAAACTCCGTCCGCAC
>bc25mer_84433|bc25mer_84435
GTCGTTATTCCTCTTGTTTAGACGG	AGGCTGCCTCGCCTGTATGTTTTAC
>bc25mer_84437|bc25mer_84438
ACATTATGTGGCCCGCCAATAGTGC	GGAGTACTCGTACTTCCAGGTTCGT
>bc25mer_84439|bc25mer_84440
GTCGGCTCGGGTATACTAGTGGTTT	TACATCACTCTTGGTCACCCATGAG
>bc25mer_84441|bc25mer_84442
GTATCCTTTGGGGCGAAGGGCATCA	ACGTGGTTAACAAACGCCTTACCTG
>bc25mer_84443|bc25mer_84444
GCGCGGAATAGGGGTCTTTTCCGTA	ACTTTGCCGTGAGTATGCCTTCCAC
>bc25mer_84445|bc25mer_84446
TTTAAACGTTACTGCCACACCGACC	GTTGACACCGAACTGTGTTTTGGAG
>bc25mer_84447|bc25mer_84448
CCTGGAGAGTTCCGCGTCGTTAGTT	AAGTTTACTTTGCGGCGGCGCGATA
>bc25mer_84450|bc25mer_84451
TAGCGATTGATCACGGTCTGCCAGA	GTCAATTTTACATATCGTCGTACGG
>bc25mer_84452|bc25mer_84453
TTTAGCTGGTTGTCGGTCTTTCAGT	TACGGTAAGTTCAGCGCCTAGCCAA
>bc25mer_84454|bc25mer_84455
CTTATGTGCGCCAGCCAACTAAAGT	CTTGGTGTGGCCCCTTAAGGAGGTT
>bc25mer_84456|bc25mer_84457
GGACGAAGGAGTCTAAGCTCGGTGT	CTGAATGCAGGCGTTTACAGTCACT
>bc25mer_84459|bc25mer_84460
CATCGGGTTAGGCGTGCCAAGAGTT	GGAGGTATACTCGATACGTGGCATG
>bc25mer_84461|bc25mer_84462
GTACGGGTCTATTCGTGCTCTCACA	GGCTTCGTCTTGGTCAGAATGATTC
>bc25mer_84463|bc25mer_84464
GGCTCTCAAACCTCTGTTAGGCTTC	CTGAGAACAGAGTCCGTCTAACTTA
>bc25mer_84465|bc25mer_84466
CGCGGATTATGCGAGCGACTTAGTT	CATAGATGCTGCACGCAATTCCCTC
>bc25mer_84467|bc25mer_84468
AGTTACGATCCCGGCACGGTGAAAT	GCAGGGTGGCTTCTGTAAGTACATC
>bc25mer_84469|bc25mer_84470
CACGAGTTGCCCACTCTCGCAACTA	TTTTCGGTTCCACCAATCAGCGAAT
>bc25mer_84471|bc25mer_84472
TGTCTCAAGGAGGGAGTATCCACGT	GTGCGTCAACCACAACGCCTATAAG
>bc25mer_84473|bc25mer_84474
GCAACTCCGTCGGCTCCATTTACTC	TTGTATTAACGCTTACCGACGCAAT
>bc25mer_84475|bc25mer_84476
GTTGTTCCATACTTACGCATACAGT	GGGATTTATTTTGCCCGAACGATCC
>bc25mer_84478|bc25mer_84479
GTACTCTGGTCCTCCACTCCACTAA	CCAATTTGGTGATGGCGCAACCGAT
>bc25mer_84481|bc25mer_84482
CTAAGTAAACCCTCTTCGGTATCTG	CCAGGTAAGACTGACAGGTCCGTTA
>bc25mer_84483|bc25mer_84484
CCATTGAGGGTATCGTATCCACACA	GCTAGCTATGCCATAGGATCGGTCG
>bc25mer_84485|bc25mer_84486
AACATATGTTGCTTCGTCCGAATGT	ATTACAGACTAGGCCACAGGTGTTG
>bc25mer_84487|bc25mer_84488
CTTCATACCAGCAGTCGACTTCCTT	AGCCAGTTCGTGTCGACATATATGT
>bc25mer_84489|bc25mer_84490
GCAGTATGTCGCCCGAGATCGCTAT	TCGTGGATATGTTTACTCAGCTGAA
>bc25mer_84491|bc25mer_84492
CGACGGACACAGTAACTAGAGGCCC	AGTTTGCCTACGTCTATGCAGACTT
>bc25mer_84493|bc25mer_84494
CCCTTGATAGACCGGAGCCATAGGG	AGACTTAACACGGAACGGTGGGGTT
>bc25mer_84495|bc25mer_84496
CTCGTGTGTTATCAGACCGGCCTAT	GACAGTCTGGGTCACCTTCTGTAAT
>bc25mer_84497|bc25mer_84498
TTGGTTTCCCACCTGTTAGGCTTCG	CTTGCGGAAGTCGAAAACTAGAACC
>bc25mer_84499|bc25mer_84502
CTACTCGGGGCTTCTCGTCATGTCT	AATTGTACTCCGCTCGCACGAAATT
>bc25mer_84501|bc25mer_84505
TTTGGGTATTTCTAGGGAGCGGACT	TGGATTACCGTCTCGTAATATCTGC
>bc25mer_84504|bc25mer_84507
AACGTCCAATCTGATCCCGCGAAGG	CTAATTGATTGTACCCGTAGCTGTT
>bc25mer_84508|bc25mer_84509
GTGAGGCTTCCGGATAGCGACTCAC	TAGGTTTAGCCACACTCGTGACGTA
>bc25mer_84510|bc25mer_84511
TACGCGGTAAACGTCGAAATCCAGC	GACCGAACAGGAATACAGGGCAGAA
>bc25mer_84513|bc25mer_84514
TTTATCTGCTCAGCGTCGGGTTACG	AAGGAACATTGCGGTTGGTCCTCTC
>bc25mer_84516|bc25mer_84517
GACCAGCTAGATAGTCTGATTATCT	GGGCCTTGGCTAGTCCTTCTTATCG
>bc25mer_84518|bc25mer_84519
GTTCCGGATATCATTCGCTTTACAT	GAACACACCAAAGAACGTCGCACTT
>bc25mer_84520|bc25mer_84521
ACCAGGCACCTTTTGAGTATTCTTC	TGTAGGGAGCGCACTATCTCTTTAG
>bc25mer_84522|bc25mer_84523
CACTGAATATGACCCGGGTCCATTA	TTTACTTCGGTCCTTATACAACGTT
>bc25mer_84524|bc25mer_84525
GAATGGGTGCCTTGTTGCCTACAGA	ACGCATTAGCAAACCATAGCCTGCG
>bc25mer_84526|bc25mer_84527
CGGATACAGTTGCGCCACAATCGAT	GGACAACGCGCTATTGAGCATATAA
>bc25mer_84528|bc25mer_84529
GTTCTCCTAACGTGCGGGCCTAGTC	CTGTATAAGATGCCTGCGCTTGATC
>bc25mer_84530|bc25mer_84531
ACACGGTATTTCGGTAATGGGGCCT	AGCTCGTTGCGCAAGTAACAGTTAG
>bc25mer_84532|bc25mer_84533
ATCAAGACTCTTGCGCCGCACGAAA	GTAAGTCCCCTCGCGCACTCTGATG
>bc25mer_84534|bc25mer_84535
GCAGTCGGATCTGTGCTTAATCAGT	CACATACTCGTCAGTGGGTTGGAGT
>bc25mer_84537|bc25mer_84538
GGCTCTATGTAAAGGGAGGCCCCTG	GAAAGTACGAAATATCCCCGGAGTC
>bc25mer_84539|bc25mer_84540
GCAAGCACATCGTTCCGGCTTACTC	CTTTGGATCACGGACTGAGCAGTTT
>bc25mer_84541|bc25mer_84542
GCCATCAATTCGTCTGTTTGGGTCA	CTAAGCCCTGCGTAGGCAATCTGCA
>bc25mer_84543|bc25mer_84544
TCTACTGATGATCATTTCGCTCTTT	CAATGGGGATACTTTGGCCATCTCG
>bc25mer_84545|bc25mer_84546
ATGTTAGTGGTCCAACGCGGCTTAA	ATGACATAACTCAGGGCAGCCGTGG
>bc25mer_84547|bc25mer_84548
TAGGTTGAATGGGCGTCAGTCTCCT	CAGACGGCCCAATTCCTGTGTAGTA
>bc25mer_84549|bc25mer_84550
CCCTTGGCTGTATCTTTTGCTTACC	TGAGTATTGCTAATCTTACTTGCGC
>bc25mer_84551|bc25mer_84552
GATTTACCATTATGTCGACCCTCAA	TTTATCTATGCGTAACCCCACACCT
>bc25mer_84553|bc25mer_84554
GAATCGATTGCCTGCGGAATTGGAC	ATATATGATCCTGGACCGCATGCGA
>bc25mer_84555|bc25mer_84556
TGCAGTTCAGCGTAATCACGTTGGT	AGGGAGGTAATGGCAATTATCATTC
>bc25mer_84558|bc25mer_84559
GTCCTTAGGGCATCACAAACCGGAT	GACTATTCGTCATCAGCCGCAGTGA
>bc25mer_84560|bc25mer_84561
CCATCTGGCTGTCTCCCGACAGTAG	CTACTATGGTATCGTCAGGGCTACT
>bc25mer_84562|bc25mer_84563
GTTGGTCGTCAGTCGTCGGAATCCT	GAGTATCAGGCACTCGCAGTCGAGC
>bc25mer_84565|bc25mer_84566
AACGATTTTGCGCTGCACCTCATTA	GATTGCTTAGCTTCGTAAACCAACC
>bc25mer_84567|bc25mer_84568
GTGCGTAAACCCTAAGCTATGCTTG	TGCTTTTGACACCCTTACGACAAGT
>bc25mer_84570|bc25mer_84571
TCATTAGGGTGGTCCCGAATCTGTG	GAGAATAGATGCGCTGGCTCGGAAC
>bc25mer_84572|bc25mer_84573
TATTGTCGATCGTCCTCGATTCCGG	AGGTTTCGCACTCCATTCTGGTCGG
>bc25mer_84575|bc25mer_84576
AACTCATAGGGTGGGGCTTATCACG	TCTAAGGAGTTTCCCACTTTTATCG
>bc25mer_84577|bc25mer_84578
GTCTAATCGAGGGTCCAGGCGAATG	TCAAGTCTTTAGTGCACCTAAGTCG
>bc25mer_84579|bc25mer_84580
GCGGGAGGCAGGACATTAATATCCC	GTCTTTCGTAACCGGCTGATTCGCG
>bc25mer_84581|bc25mer_84582
GCAGAGACTTACCCGGTCGGTTCTG	GAGTGGCTCCACACAGATTAAGCCT
>bc25mer_84584|bc25mer_84585
GTACCCGACGATGTAGGGTGAGCAA	TGGGTGACTACCCTAGTCCAAAACA
>bc25mer_84587|bc25mer_84588
AGTATGACACCACGTAGGTATATCC	CCTTTGATAGAGATTTGCGACACTA
>bc25mer_84589|bc25mer_84590
GACTACTGTATCGCCAGAAACTTGC	GAAATAAGATCGCTCCTCGCGGATC
>bc25mer_84591|bc25mer_84592
AGTACCTATGCGCTCGGGTTCTTGT	CTCCGTCGACTGATAGTCTACGTAC
>bc25mer_84593|bc25mer_84594
TACTTCCGCCTCATACGGCCTTATC	ATCGTTTAGAGCCGTACTGTGCTAT
>bc25mer_84595|bc25mer_84596
GGCTCATGGAGGGGTCCTATAACTC	GTAAGGCGATGTCTGCCTCTGGTTA
>bc25mer_84597|bc25mer_84598
GTGATAGTCCACAACCGCGGAGGTG	GATCGGCTTACCTTCCGGTAGAATG
>bc25mer_84599|bc25mer_84600
CCTAAGCTGAGGCAAGATATCTGCA	CGAGGTACGTTCTCCTCAGGTAGCG
>bc25mer_84601|bc25mer_84602
TTATGAAATGGTCCCAACCAACGCT	GCCTAGTATAAACCCACTTATTGCG
>bc25mer_84603|bc25mer_84604
GGGTTAAGGTGTTCTCCGTGCTACC	AACCGGGTTTACCTTGTTGACCTTA
>bc25mer_84605|bc25mer_84606
GTATCAACCATCGTCAATGGCTCCA	ACAAATGTCTGTTGTATTTCCGTCT
>bc25mer_84607|bc25mer_84608
AACCTATTACGTGGGAGTCCCCGTA	CACATATCGCCGACTCCCTGGAGAT
>bc25mer_84609|bc25mer_84610
GCCTTTGGTATAGTTAATCACGCCT	TTTAGGTGGTCCGGATACTTCCAAT
>bc25mer_84611|bc25mer_84612
AGCTAACTTGACCGCCTTTGTAGAC	TAAGACGGGAACTGGTCGCAGGTAC
>bc25mer_84613|bc25mer_84614
AGCCAACGTTGAAACAGCATGAGTC	TCTTTGTTTCCGTAACCAGATACCG
>bc25mer_84615|bc25mer_84616
CAGCTTTGCCAACCACCTACACACC	CCTGCACAGCCCATTATTGCCTATA
>bc25mer_84617|bc25mer_84618
CTTAGTTACAGGCTTCCACACTGTT	AGTAGGGTCCCGTCGAGCCTATTTT
>bc25mer_84619|bc25mer_84620
AGGGAATCGTTTCACATGCCCACTA	GCCAAGCGTGACTATGGTCATAGTC
>bc25mer_84621|bc25mer_84622
CGTTCACTCACAGCCTAGAACCTGA	TGTTTGGCAGATCGTAATGCGGTGA
>bc25mer_84623|bc25mer_84624
ATTGCGGTTCCGGTTTCGATGCTAG	GGAGGCAGTTAGATATTTAGCCTTA
>bc25mer_84625|bc25mer_84626
CCTGCGCATAGACATCGCTCACTTG	CCTACGCGCGACACACTACATGTAA
>bc25mer_84627|bc25mer_84628
CTGACTTCCTAGCGAAGGGAACGGA	TCGAGATTTATTCGTCCTTCCCTTT
>bc25mer_84629|bc25mer_84630
ATGCGTTTAGGGAACCTCTCTACAT	CTTGGCTATTGGGGCCTGACAGTTA
>bc25mer_84631|bc25mer_84632
TGGCTCGCACACATTAATTTGGTAA	AGTCGTAAATCCTGTGATCGGGCTA
>bc25mer_84634|bc25mer_84635
TGGAACTGAGAGTCCCCTTTTCTGA	GTCGCGGGTGCTGATTCATCGAATA
>bc25mer_84636|bc25mer_84639
GTTTGTTACACTGGCCTGGTTCGGG	ACAAAGGTATTCGGGTCTAGCCCAT
>bc25mer_84638|bc25mer_84640
CACGGTGTTATCTAGGATCATTCGC	GGTTGAGTTCAGGTGGACCGCTCTC
>bc25mer_84641|bc25mer_84642
CTGTTTTGGTATGTCCAGCTGGCGT	CCGACCTCCAAGAAAGCCTGGAAAG
>bc25mer_84643|bc25mer_84644
GTACGGGCAGACGAATCACTTGTAT	ATCTACCACACTCCCCTGGGTTAGC
>bc25mer_84646|bc25mer_84649
GCTTCAAAATTGTTGGTCCCGTGAA	CGGTTTTGTGTATAGTTTACGTTCG
>bc25mer_84648|bc25mer_84650
GGTTAATCTGGACGGACTCCTCCTG	ATAGTACTCAAGCGAAATGACCCGA
>bc25mer_84651|bc25mer_84652
CAAGACTACAGTACTTGACGCCCGA	GTAATGCCGTGCTTTTCCTGACTTA
>bc25mer_84653|bc25mer_84654
CTCTCAACGTAGATCGTAATGGAGG	TGGTGTGCGACTAACCACTCTCTTT
>bc25mer_84655|bc25mer_84656
ATCAAGCGTCCAATCAATTCCGTTC	AGGGCATCTATAAACCCACGTGGGT
>bc25mer_84657|bc25mer_84658
TCGTGGAAGTATGTATGCGTGCCCC	TTCGCAAATTCGCTTAGTCATATCG
>bc25mer_84659|bc25mer_84660
GCATATAAGTCGTGGTCCGTGGCAC	GCTGAACCTAGGCGCTTGGAATTAG
>bc25mer_84661|bc25mer_84662
GAACCCAAGCAGCGAAAAGAAGAGT	CGAGTGCGGGTGGCATTGAATATCC
>bc25mer_84663|bc25mer_84664
GTTTACCTTGACCCGGTTTCGAAAA	GAGGTACTAGTCTCTGCTATGGCGC
>bc25mer_84665|bc25mer_84666
TTTAGTTCTCGGTCATTAACCGACG	ACGTCAGTATGTTCGCACATATTCA
>bc25mer_84667|bc25mer_84670
AGGAATCTGGACGATGGGGTATCAT	CTGCACAAACTAATAGCTCAGGCCC
>bc25mer_84669|bc25mer_84671
GGGTTCATGGATTCAATCACACTGT	GCCGCGATTACTATAGCCTTCGACT
>bc25mer_84672|bc25mer_84673
AATACCTCTGCTCGTGATCACAGCT	TGGTCTACACGTAAGAGAGGGCGCT
>bc25mer_84674|bc25mer_84677
CTGGCGATTATTGGTCTGACCAATG	CGCTAGTTAGTGTTCGCCTGGAAGG
>bc25mer_84676|bc25mer_84678
GTTTGAAGCTGAACCAAGCCAGCCT	TATATAGGGCCTCGATGGCAGGCTG
>bc25mer_84679|bc25mer_84680
TCTTGCGGTTTTATTCGACCCTTTC	ACCACCTCGCGCGTAAAGCATCTAG
>bc25mer_84681|bc25mer_84684
TTTCGGTTCACTTACTCCTTGAACT	GTAGTCGCATCTGTCCGCTACAAGG
>bc25mer_84683|bc25mer_84685
GATACTTAGCGTTGTGTGCCGTCGC	GCATTGTCGGCTCCGAAGGACTACA
>bc25mer_84686|bc25mer_84691
CCGAGACAGTACGTCACTCTCATGC	TGCGCTGGTTGTAAGCATAGGACGC
>bc25mer_84692|bc25mer_84693
GAAGCGGAACACCCGTGGGGATTAT	CCCTGATGGGGTCGGTGAGTTTAAC
>bc25mer_84694|bc25mer_84695
TACAACTGTACGGTTTCTGCCGAGC	GGACTAAGTTAGCTCCCAAGCTTTG
>bc25mer_84696|bc25mer_84697
CTCTGCTTTCCCAGCCGCAGTGATA	AGCACTAGTAATATAGCCTTGCCAT
>bc25mer_84698|bc25mer_84699
ATTTCAATGCATATCGCCGAGGCGA	TATCTGAAGATGGCAGCCTCCGCAA
>bc25mer_84701|bc25mer_84704
CACAGCGTGCCAGTGTCGACTTAGA	CGTGCCACTCTATAGAACCGCGGAG
>bc25mer_84703|bc25mer_84705
TTAGCGAATCGTGGCGCCGTTGTAA	TGCTTGGACATTCATAAGGGGCCAG
>bc25mer_84706|bc25mer_84707
ATGGAGCTGCCGATATGTTCGCTAT	GTTACTAAGTCCGCGGAGGCATCGT
>bc25mer_84708|bc25mer_84709
CGCGTTGAAGCCAGTTACTATTACC	GCCTCAACGGACTTCCGGAGAATAT
>bc25mer_84710|bc25mer_84711
AGAGCCGGAAGATCCATTAGGCATC	GTCAGGAGATACGGTGCTTTGCCAA
>bc25mer_84712|bc25mer_84713
GTTTGTCTGCGTGGCCCCAAATGTT	TAACTGAAGTTGCTCGCTTGGTACC
>bc25mer_84714|bc25mer_84717
TTCATAGTGACGTGTACCGTCTGTT	TTCGTGCGATTGCGATGCCATGTTC
>bc25mer_84716|bc25mer_84718
GTCGTATCTATGTGACCCAGCTGGT	TTTTAGGCCCCAACGGCTTCATCAA
>bc25mer_84719|bc25mer_84720
TAGTTACTGGGCAATCGCGTTTACA	GGTCATGATTTTATAGGCTCCACGG
>bc25mer_84721|bc25mer_84722
GTATCCAGGGACAGGTCGGTCGTTC	GTTTCGTTGCCTCTCGGGACTTAGT
>bc25mer_84723|bc25mer_84724
AAGACCGTCTCACCGTCGAAGGTGA	ACTGGGATTACCCGTGCCTTAATGC
>bc25mer_84725|bc25mer_84726
GACTAACTTGCCGATATGGTTGATT	TGGCCTGTTAGCATAGGCTTACGCT
>bc25mer_84727|bc25mer_84728
TTTACCTTAGAGCGGTCCTGTTGAT	TAGTATTGGTGGTACGGGCATTAGA
>bc25mer_84729|bc25mer_84732
TGTGTGCACTTCGGTCGTACCCAGA	GGTCGCGTTTAGCTTATACTTGATC
>bc25mer_84731|bc25mer_84733
TATGCCGTAGCCAATGTAAGTGTCT	GAGCGTCGTATCCTTGACAATTAAC
>bc25mer_84735|bc25mer_84736
AAGATCGCGTCGAATGCTTTAATCC	CCTTAGAGGGGACGGGATCTCAAAC
>bc25mer_84738|bc25mer_84739
GACCTACTGCCGACGTCTTGGGTTA	GTATTGTGTTGTCCGTGCGCGGAAC
>bc25mer_84740|bc25mer_84743
TGTTGGCAGGGTACTGCGGACTTAG	AGGGCCTTAAGATCCGCCTAGTTCG
>bc25mer_84744|bc25mer_84747
CGCTGTGTAAGAATTACTCTCCTCT	CTGCACCTCAGGTAGTTGAGTGTTG
>bc25mer_84746|bc25mer_84748
TGGGTTTGCGGCACGAAAGTCCTAG	TGGGGTACCGTTGCCTGCACTATAT
>bc25mer_84749|bc25mer_84750
AATTGTCCATGCCACACTTCCCAAT	AACAGCTCAAACGCATAGATTGGTA
>bc25mer_84751|bc25mer_84752
GTAATATCTCATGCCTGAAGAGTTC	CGGGTAAGAATCCACCTTCTCTAGA
>bc25mer_84753|bc25mer_84754
GTGGAGCTTTGGCTACCCTGCTACT	TCTCAGGCTAGAACGCTACAAGTCA
>bc25mer_84755|bc25mer_84756
TAGTGCTATTCGAAACCGTGCCACA	AGGTTTTGCTCCCAACGAATTATGG
>bc25mer_84757|bc25mer_84758
CTGTCCGTTTCCAAAGCACCATTGA	ATGTTTCGTTGTGTAGCTCGCTTTC
>bc25mer_84759|bc25mer_84760
TGAGCCGTGAGATTCCTAGCGTCCA	GGTCGTATATGTTGGCTCGTAACGC
>bc25mer_84761|bc25mer_84762
TCGTTGTGCACCTCGCGTAACATAT	ATTGTACACGGCTCTGCGGCAGTTT
>bc25mer_84763|bc25mer_84764
GCTAAGTCTGAGGTCGGCACCTATC	AAAGTTCTTGCCGAGAGTCTCGCGT
>bc25mer_84765|bc25mer_84766
TTGAAGCACGGTATTGTCCCAAATC	CCGTTAAGGAAGGTACCGACGAGGC
>bc25mer_84767|bc25mer_84768
CATCTCTTGTTCCCCACATGATCAG	GGAGTTAAGGCAGCTAGGAGTCACC
>bc25mer_84769|bc25mer_84770
GGCTGTTAAACTGGTGTATGGGCCC	TTAGGAGTAGCATGCACATGTTCAC
>bc25mer_84771|bc25mer_84772
GTTGACTCGGCGTTTCCATCGCAAG	ACCTCTCCCTGCGTAGAAGATTCTG
>bc25mer_84773|bc25mer_84774
CAGTATCTGCGTACTGTAGAACGTT	TATGTCTCTATCTCTAAATGGCCAC
>bc25mer_84775|bc25mer_84776
GACGAGTCGGGTTGCTTTCTAGCGT	GCCGACCGTTTCCATTTAGAAGTGA
>bc25mer_84777|bc25mer_84778
CCTCCATACATGACTTGATAGGCTT	CGTAGCCTGTCCACGAAGATTTTAA
>bc25mer_84779|bc25mer_84780
CCGTGGTATGCGTTATCTAAGGCGA	TCGCTCCTTCAACGACGAACCTTAA
>bc25mer_84781|bc25mer_84782
CAATCCCTGTCGTGACGCATGGGTT	TTGCGATGGGACAACCTTAGGCAGA
>bc25mer_84784|bc25mer_84785
AGGTTACCCGTAGAGTTCCACACAT	GTTTTCGCATTAGGGTGCGTTCGGC
>bc25mer_84786|bc25mer_84787
GATTCTCTTTAGCCGTGCGGGCATA	AGCCGAATATGAGTGGCACTGGCTA
>bc25mer_84789|bc25mer_84791
ATATCATAGCCTTTTGGCGGGGCAT	TAAGTGTACCAACGCATTTCCTGAG
>bc25mer_84792|bc25mer_84793
GCTATGCCCTCCAGGCGAGATAACT	GAATCTGGCTATTTAACCACGTCGT
>bc25mer_84794|bc25mer_84795
CCACTGGCTCAGTCTGAGATGGTTG	CACGCCGATAAGGATAGCGGACGAT
>bc25mer_84797|bc25mer_84798
GAGATATTCGGCGCGGAAACCGATC	ATTACCACAGACGCCACGAGGCATT
>bc25mer_84799|bc25mer_84800
CAGTTGAATCGTACACTGGCCGATG	ACTAACCTAAAATGTCGGGTCCTGA
>bc25mer_84801|bc25mer_84802
TACAGGCAAATTGACCAACTGGGTT	ATGCCATAGAGCGCCGTTTCACAAT
>bc25mer_84803|bc25mer_84804
GATCATATCTAGCGTAGGTTCGGCA	GCACGTAGCTTCCTACAGGTACAGC
>bc25mer_84805|bc25mer_84806
GTAACGTGGACCTTATGGAGCTACG	TCTTCATGGGCACCGAGGACCTATG
>bc25mer_84807|bc25mer_84808
TGATGCTACGCCTGCTTCATACAAT	GAGGCTAGCGTGTTCAGACGCACTT
>bc25mer_84809|bc25mer_84810
GTGGGAACGAATCCTCAAATCTTCT	CGATCGATGCCCCTCATGGACTAGT
>bc25mer_84811|bc25mer_84814
GGTTCAACTGTTAGCCACACTCATG	TATCGGTTCATTTGCTTTGGCATTC
>bc25mer_84815|bc25mer_84816
GCGTTGAATATGCTACAGGACCTTA	GTTATAGACAGCGTCAGGCGATGGC
>bc25mer_84818|bc25mer_84819
TAGGAGATTATCGGGAAGGTATACT	GTCTTACTTAACGGCAGGAATGTGA
>bc25mer_84820|bc25mer_84821
TATCTTTGCTATTGTTCCGGTCACG	ACTTGTTGCGACGTTTTACGCATAA
>bc25mer_84822|bc25mer_84823
GGTGCATCAATTTCGGATCTCCGCG	GTTTAGCTAGCGCTCCGTGGCTAAC
>bc25mer_84824|bc25mer_84827
CTCGTATGCATGATCGTGGGCCTTA	AAAGCTACTACCGTTACAGATGTCG
>bc25mer_84828|bc25mer_84829
GAGCGACTTAGGAAATCCCGTACGT	CCAAAGGCTTTAAATTTCCCTCACT
>bc25mer_84830|bc25mer_84835
GAGAGATGACGAGAATCACATACAA	AACTTAGGGCTGTGTGAGAAGCCTG
>bc25mer_84832|bc25mer_84836
TTGATAGATCCACGAGCCCACTTAT	GGACTAATTCGACAACTTCCCTTTT
>bc25mer_84838|bc25mer_84839
CATTTGGGGCAAGCTTATCCTCAAG	TCTCAAGATGCGTCGGATTCTATCG
>bc25mer_84840|bc25mer_84841
CACTATCAGCTCGATGTGTTGGAGA	AGGGCCTTTTCTCCTATATGGTGGA
>bc25mer_84842|bc25mer_84843
TGATTTTCCAAAGGACCTCTCGGTT	CTTGGATACCGTAGTTCGCATGGGC
>bc25mer_84844|bc25mer_84845
TTTGCTGCTACTCCCTATGCCGTTG	GTTTATTACGTCTGAGAGATGGCCC
>bc25mer_84846|bc25mer_84847
GGGTGCGATTCCGACTTACTAAGCC	TGACATTAACTCCGTTTCGTGTGAA
>bc25mer_84848|bc25mer_84849
TTGTTAAATCCTGACGCCATGTCCT	TAGCTTTATTAGGGTCCTTCGGCTT
>bc25mer_84850|bc25mer_84853
AGCTATCCAGCCGATACGAGCGAAA	CCCGCTACAGAACGAAATGTAGAGC
>bc25mer_84852|bc25mer_84854
CTTGACCTTATGATATCACGGGGAA	ACGGCATGGGCACTTGCTTATCGAG
>bc25mer_84855|bc25mer_84856
GGGAAGAATTGTACTCCCACAGTGG	CGTGTTAGTAGTCGCCGTAAGTCGA
>bc25mer_84857|bc25mer_84858
CTACTTCACGAGGGTTTCCACCGGA	CGGGCAGAAGCTTGGCCTATTGTAG
>bc25mer_84859|bc25mer_84862
CAACTTGGTTGGTGACGAGACAAAT	GAACTGTTTATAGTCCCTTGGGCGC
>bc25mer_84861|bc25mer_84863
GTTGTCAGAGGCCCAATGGCATCTA	TGTTGAGGCCCTCTCCTTGGCTATA
>bc25mer_84864|bc25mer_84865
GTGAGTATTTCCGTTGTCGCTGAGC	GTGATTGACGCTATCATGTTCGTCA
>bc25mer_84866|bc25mer_84867
TTAGTGATCCTGCGTGCCTTAAGGA	ATTCGTTGCTCGCGGAGTGTCCATG
>bc25mer_84868|bc25mer_84869
CGGGTAATTAGAGTTCTCCGCGCCT	CAGCATAGATCATTGAGGGCAGCCG
>bc25mer_84871|bc25mer_84872
GAAGATACGCTACAACAGGCCCTGA	GTCTATGGTCGCGGATTACCTCGGT
>bc25mer_84873|bc25mer_84874
CACGGCTTCTCCGACTCATAAGGCC	CAACTTTACCCTCTCGGGACCAAAC
>bc25mer_84875|bc25mer_84876
TCTCGGCCAGCTGCTATTTAACTTG	AAGCTTTCTACATTGCCTCACGTAA
>bc25mer_84877|bc25mer_84878
ATCGTGAGAAACCCTACTTCTGATT	TCTACTGATTAATCCTCCTCGTTTG
>bc25mer_84880|bc25mer_84881
TTGTCGCTTTGATTATCCAACTAAA	GGCGTTAGCCCACCGTCAATATTAA
>bc25mer_84882|bc25mer_84885
TAAGGGATTACGATCGGTGCACACC	GAGAGCGTTTGAATGTCCGTGCCAT
>bc25mer_84884|bc25mer_84886
TTCCGGGGAGCCCAATAACTACAAA	AAGTCAAGGGATTCCTGTTCAGCAC
>bc25mer_84887|bc25mer_84888
CCGATAAGCTTGATCGCCCACAAGC	CTTGATTCTTTGGCGGGCTTCTATT
>bc25mer_84889|bc25mer_84890
GTGTCCTGGTCATACTGAAAGGCGA	ATTACCTATTACCCTTAGCTCGGAT
>bc25mer_84891|bc25mer_84892
TGTAACCGATTGCTCGTCTCCGAGC	CGGCTAAAGGCACGCAAGCAATAGT
>bc25mer_84893|bc25mer_84894
AATTCTCATTTGATCGTTTAGCCCG	AAATTCGTGTTGACAGCTGACCGCT
>bc25mer_84895|bc25mer_84896
CGTACTCTAGGTCGGCTCTTTCCAA	GAGCGTTGTTTATCCCGCGACGAGA
>bc25mer_84897|bc25mer_84898
CGTGGAACTCCCACGCTCTTCTGTA	TGTCTACAAACCGTGAGCACTGCTG
>bc25mer_84899|bc25mer_84900
ATTTTGTCACGCAACCACATGTGGA	GGCCTGAAATTATTTCGACCACTCA
>bc25mer_84904|bc25mer_84905
GTGTCTCTATCAGACGTCCAAATAC	TCGGATTCGTTCAATCAGTCGCGAG
>bc25mer_84906|bc25mer_84907
ATACGACAGGTTTGCGTCCTGGAAC	TTGTATTACTGAAGGCAGTGTCCCA
>bc25mer_84908|bc25mer_84909
CCAGGGAAAGTAGTCCCCATATCTG	GTATCAACTTACCGTGCTACTCCAA
>bc25mer_84910|bc25mer_84911
CATCGGAGCCCCAACTATGCTTCTC	TGTACTGACAACCCGATGTCGTGTA
>bc25mer_84912|bc25mer_84913
TCGAATAAGTTGCGTCATGATACCT	GGCTTCCAGAGATATGCTTTAGGAA
>bc25mer_84914|bc25mer_84915
GACGCAGGTCGGACATCAGTACCAA	GATGTAGACGTCGTGCGACCTAGTA
>bc25mer_84916|bc25mer_84917
TTAGTCGGAGCCCATATGATGTCCA	GAGATGGTCCGTTATCCACACTTGA
>bc25mer_84918|bc25mer_84919
ACATAACATGCGGCTATCCTATACG	ATAGAGTCATTGCCGGCAGGACACG
>bc25mer_84920|bc25mer_84921
GTACGTCATCTATCGGACGCTATGT	GCCGGTTGGTTCCTCATATTTGCGC
>bc25mer_84922|bc25mer_84925
GGATTCGCGTATGGGGTAGAGTCAA	CTCAGTGCTCCCATAATTCTCGTAA
>bc25mer_84924|bc25mer_84926
TGCAGTATGTCCCACTGGTTTCACA	AAACGTCTGTCGGTAATCCCGCTAT
>bc25mer_84927|bc25mer_84928
TATACGTATGGGCCTTCGTTCTGTT	CTAACTCCGATGCACCAGGGTAAGA
>bc25mer_84930|bc25mer_84931
AACAATAGCTCCTCATTGGTATTTT	ACTAGTTCGGTTAGCTTCACTTAAG
>bc25mer_84932|bc25mer_84936
GGTAGTCCGTAGTTGCGCGGTCTAC	ATTTATCGTCCCTCCGGCGGAAATA
>bc25mer_84934|bc25mer_84937
CAAGGGCGATTGGCTCTTCTGTTTT	AAGGGTAAGACGCGGGTCATCATTG
>bc25mer_84938|bc25mer_84939
GGTAGGCCTTTACTTTCTAAACTCC	CTAGTGGGAACGACGAACGTGAATA
>bc25mer_84940|bc25mer_84941
GTATCCATAAGCTCTTTGAGGTGCT	GCACTGAAAGCGCACGGGTTGTATG
>bc25mer_84942|bc25mer_84945
GTTTTACCGCGACGACCGGCATTTC	GGTATGGACTACACGGTCGCTCAGG
>bc25mer_84944|bc25mer_84946
GTGTATTACGGCGGTGTCCTATAGT	AGAGATGCCTTGTTACCTGTGAGTT
>bc25mer_84947|bc25mer_84948
CTCTTGTAGTGGGGTTCGTCAGTTC	ACCACTCCGCATTATTGGTCGATAT
>bc25mer_84949|bc25mer_84950
ACACTCTCAGTCATTAGTGCCACTC	CGGAGTTAGGATTTAGGTGATTAAG
>bc25mer_84951|bc25mer_84952
GTTCAATGTTCCCAGGGTTCAGAGC	GACTTGAGCTATCTTGAGACGTTCC
>bc25mer_84953|bc25mer_84954
AGCTTCACGCTAATCTGATGAGAAA	AATCACGAACGGTTCTCCGTCTGTT
>bc25mer_84956|bc25mer_84959
GTATCTTGACATACCACGCGCTTGA	ATTTTAAATTCTCTGGCCCCGCATT
>bc25mer_84958|bc25mer_84960
GATGCGATAGACCGGATCGACTCGC	GGTTCCTTGATGACATACGGGTGCG
>bc25mer_84961|bc25mer_84962
GTCCGTGTTAACCGGTAATCCCGTA	TGCATGCTTCGCTATCCCATTGAGG
>bc25mer_84963|bc25mer_84964
GTAGTTAGTACCTGCCAGCCGACGA	ATTACGTGCAGCATGTGATCCAAGC
>bc25mer_84965|bc25mer_84966
TATTACTGGTGCTCGACGACAATGA	TCACACTTTGTATTGTACGTCCCCA
>bc25mer_84967|bc25mer_84968
AACTATACAGTTTGAGGCTCCCAGC	AGATCCAGATCAGCCACAGGCGATT
>bc25mer_84969|bc25mer_84970
GCGGTAGCTGACAATCGTAATTCCG	TATCGGTGGCTGTGCATCACAATTA
>bc25mer_84971|bc25mer_84972
GCATGTAGGACGCCAATGCCCTTAC	GCAAGTTTGAGGCCATCACGGATTT
>bc25mer_84973|bc25mer_84974
GTGTTTAACAACGATCCCAGGTATC	TGCAGAATACGGCCTCGGTTTGTAC
>bc25mer_84976|bc25mer_84977
TGCGAGCGACCATCATTGCTTTAGG	CGGTGTCATTTTGAAGTCGACAGGC
>bc25mer_84978|bc25mer_84979
AGCATTGAACTACAGAGTTGACTCT	CCGCATGTTAAAACCCTTTGTTAGG
>bc25mer_84980|bc25mer_84981
GCTAGATCGTTATCTCAACCTGTTC	CTTGGGCGTAAGCGGTGCTAGACTC
>bc25mer_84982|bc25mer_84983
ATTGCTATGCACCGGCTACGCGATA	CAAATCGTGTCACATGAGTCCTGAC
>bc25mer_84984|bc25mer_84985
GATATCTTCGCTCGGGTCTGTCAGC	CAAATCTGTAGGCCGGGCTTCTAAG
>bc25mer_84987|bc25mer_84988
GGATCGAACGAATGGTGAGTTCCAC	TGCACTACTCAAGTTGTATTCCGGC
>bc25mer_84989|bc25mer_84990
CCGAAAGTATCTACCTCGATTTACT	GAGCGCTAGTACCACTGATTACTGT
>bc25mer_84994|bc25mer_84995
ACATATTATGCCGCTTTTCCATACA	TAGTTCATAGCTGACGCGCCCCTAC
>bc25mer_84996|bc25mer_84999
TACCATCAAAGCGTCCGGTCTAGAT	AGAGCCGCGATACGATTTACGTCCA
>bc25mer_85000|bc25mer_85001
TTAAGAACCCAGACGCCACCGATGA	ATTTTGGTGTCTTAATCGAGCCTTC
>bc25mer_85002|bc25mer_85004
CGTCAGATAGTTTGTTTGGCCCGCT	CGCATTGGGAGCTTTTCAATTCCTG
>bc25mer_85005|bc25mer_85006
TGTGCTTAGCCCGTACAGTTCCTGT	TCGGCCGTATGTTCCCTATCCCTTG
>bc25mer_85007|bc25mer_85008
GCCAGGGTAGTAACACATAGATAAC	AACTAACATCTAGAGGTGTCGCGTG
>bc25mer_85009|bc25mer_85010
TGTGTAGATGGGTTAGCCGGGTTTG	AATGTTGTTGGCTGGTATACTGCAT
>bc25mer_85011|bc25mer_85014
AATTCGCATGGTTGGCGATCCGAGT	CTATATCAAATCTTGCTCGGAGCAC
>bc25mer_85013|bc25mer_85015
GGGATAATCCAGATACTGGGTTCCT	AGCGTGACATTTCAGCTCGACTACG
>bc25mer_85016|bc25mer_85017
GGCTCCTATTCTTGACTAGAACCCC	AGCTCATGATACGGGGTTTCATGAC
>bc25mer_85018|bc25mer_85019
CGGGAATATCTCTCTATTAGCCATT	AAATTGGGTCCTGGGGCCTTAAGTC
>bc25mer_85023|bc25mer_85024
TTTACTCAGAGATGGCTGCACGTGA	GATATGACACGATGGAGCGCCTTCT
>bc25mer_85026|bc25mer_85027
CTTCGTGAGTCCCGCTATAGCGTAC	GAGTCGTTTAGTAGCGCCTCCGAGT
>bc25mer_85028|bc25mer_85029
CTCGAACGCCCTCCCGAACTTTCAA	TCGGCGGTGTCGGCACATGATAAAT
>bc25mer_85030|bc25mer_85031
TATTTGTAGACCCCGGCAATTCTCA	TTAGCGGTCAAGCCTGCCCACTAAA
>bc25mer_85032|bc25mer_85033
TGTTTGGGCACTTTGACGATACCAT	GTTATGTGCCGTGTCCGCTACATGT
>bc25mer_85034|bc25mer_85035
TATCGGTTGATACAAGTTCGTCTGC	TATTTTCCAAGGCCCGTCTGAATAC
>bc25mer_85036|bc25mer_85037
GGCTTTGCTAACGGGAGAAGCTCTC	CAGGAAGCTTTCTTAATTGGCGCGC
>bc25mer_85038|bc25mer_85039
GGACCTCCAATATAAGTCATAAGCC	GATACATGTTGGGTTGATCTCGCCC
>bc25mer_85040|bc25mer_85041
CAATCTATCGGTTCAACGCACAGTG	CGACAAGTAGTCTATAGCATTGCTC
>bc25mer_85044|bc25mer_85045
ACCGGCATAACTGGTTTAAACAACT	GCTTTTGATACAAGTTGGCGTGGAC
>bc25mer_85046|bc25mer_85050
ATCGGTCGGGACATGGTAACACTCA	CTAGACGAGGACTGGCCTGTAGTCG
>bc25mer_85051|bc25mer_85052
CGCCTTGTAACCAGTCACCGTCTCT	TGTTTTCGACACGAAGTGCTGGCAA
>bc25mer_85053|bc25mer_85054
CCGGAAGGTTCGTGGTCGTATTCTT	CATTATTAAGACGCGACACCATTAG
>bc25mer_85055|bc25mer_85056
GAGTATCTGCGTGACATTTCCAGCA	CTTGCTTTAGCTGCTACAGCGATCA
>bc25mer_85057|bc25mer_85058
TGTTACAAACGGGATTAGCCAGTCT	GATCTTGTAGCCCTGGGCGCATTCT
>bc25mer_85059|bc25mer_85060
TCCCAGGACCGATGGAGCTATTGAC	GTAGGCTCAGTTTATGTACCGTTCC
>bc25mer_85061|bc25mer_85062
CTTAGATTTGTCATACCGTGCGGCG	TCGTTACGGACTTTCACGACCTTTA
>bc25mer_85063|bc25mer_85064
GGCTGGTTGCCCGTATCATAATCTG	CGTTTTCTGTGGGCTATGCCAGTCC
>bc25mer_85065|bc25mer_85066
TTGGGTGGTACTAACTGCGCTCTGT	CCTAAACGGTCCATCGGTTTTCCTA
>bc25mer_85067|bc25mer_85068
CGCCTATATGTCCACGTAAATAACA	CCTTGTAGTAGCGATTGTGTACCAT
>bc25mer_85069|bc25mer_85070
ACTGTAAAGGGGCAATCGCCTGTTT	AATTGCTACTTGACTGAGCCACGAC
>bc25mer_85071|bc25mer_85072
AGTATATGGACCTCGTATGCGGCTA	GGCGTTCGGGCTACCTATACATGTG
>bc25mer_85073|bc25mer_85074
AATTGGTCGTCTGTTACTCGGGGCG	CGGATAGCGAGGCTTTAACTGCCGA
>bc25mer_85075|bc25mer_85076
GCCGACATACTCGCTTGTGCTAAGC	TATACCACCGGTAGGGGACTTCTCG
>bc25mer_85077|bc25mer_85078
```
