## Supplementary files DataS1-S8 for "*La révolution de l’ADN*: biocompatible and biosafe DNA data storage": S1-DDHC.txt

```
Déclaration des Droits de l'Homme et du Citoyen de 1789

Les Représentants du Peuple Français, constitués en Assemblée Nationale, considérant que l'ignorance, l'oubli ou le mépris des droits de l'Homme sont les seules causes des malheurs publics et de la corruption des Gouvernements, ont résolu d'exposer, dans une Déclaration solennelle, les droits naturels, inaliénables et sacrés de l'Homme, afin que cette Déclaration, constamment présente à tous les Membres du corps social, leur rappelle sans cesse leurs droits et leurs devoirs ; afin que les actes du pouvoir législatif, et ceux du pouvoir exécutif, pouvant être à chaque instant comparés avec le but de toute institution politique, en soient plus respectés ; afin que les réclamations des citoyens, fondées désormais sur des principes simples et incontestables, tournent toujours au maintien de la Constitution et au bonheur de tous.

En conséquence, l'Assemblée Nationale reconnaît et déclare, en présence et sous les auspices de l'Etre suprême, les droits suivants de l'Homme et du Citoyen.

Art. 1er. Les hommes naissent et demeurent libres et égaux en droits. Les distinctions sociales ne peuvent être fondées que sur l'utilité commune.

Art. 2. Le but de toute association politique est la conservation des droits naturels et imprescriptibles de l'Homme. Ces droits sont la liberté, la propriété, la sûreté, et la résistance à l'oppression.

Art. 3. Le principe de toute Souveraineté réside essentiellement dans la Nation. Nul corps, nul individu ne peut exercer d'autorité qui n'en émane expressément.

Art. 4. La liberté consiste à pouvoir faire tout ce qui ne nuit pas à autrui : ainsi, l'exercice des droits naturels de chaque homme n'a de bornes que celles qui assurent aux autres Membres de la Société la jouissance de ces mêmes droits. Ces bornes ne peuvent être déterminées que par la Loi.

Art. 5.  La Loi n'a le droit de défendre que les actions nuisibles à la Société. Tout ce qui n'est pas défendu par la Loi ne peut être empêché, et nul ne peut être contraint à faire ce qu'elle n'ordonne pas.  

Art. 6. La Loi est l'expression de la volonté générale. Tous les Citoyens ont droit de concourir personnellement, ou par leurs Représentants, à sa formation. Elle doit être la même pour tous, soit qu'elle protège, soit qu'elle punisse. Tous les Citoyens étant égaux à ses yeux sont également admissibles à toutes dignités, places et emplois publics, selon leur capacité, et sans autre distinction que celle de leurs vertus et de leurs talents. 

Art. 7. Nul homme ne peut être accusé, arrêté ni détenu que dans les cas déterminés par la Loi, et selon les formes qu'elle a prescrites. Ceux qui sollicitent, expédient, exécutent ou font exécuter des ordres arbitraires, doivent être punis ; mais tout citoyen appelé ou saisi en vertu de la Loi doit obéir à l'instant : il se rend coupable par la résistance. 

Art. 8. La Loi ne doit établir que des peines strictement et évidemment nécessaires, et nul ne peut être puni qu'en vertu d'une Loi établie et promulguée antérieurement au délit, et légalement appliquée.  

Art. 9. Tout homme étant présumé innocent jusqu'à ce qu'il ait été déclaré coupable, s'il est jugé indispensable de l'arrêter, toute rigueur qui ne serait pas nécessaire pour s'assurer de sa personne doit être sévèrement réprimée par la loi.  

Art. 10. Nul ne doit être inquiété pour ses opinions, même religieuses, pourvu que leur manifestation ne trouble pas l'ordre public établi par la Loi.

Art. 11. La libre communication des pensées et des opinions est un des droits les plus précieux de l'Homme : tout Citoyen peut donc parler, écrire, imprimer librement, sauf à répondre de l'abus de cette liberté dans les cas déterminés par la Loi.

Art. 12. La garantie des droits de l'Homme et du Citoyen nécessite une force publique : cette force est donc instituée pour l'avantage de tous, et non pour l'utilité particulière de ceux auxquels elle est confiée.

Art. 13. Pour l'entretien de la force publique, et pour les dépenses d'administration, une contribution commune est indispensable : elle doit être également répartie entre tous les citoyens, en raison de leurs facultés.

Art. 14. Tous les Citoyens ont le droit de constater, par eux-mêmes ou par leurs représentants, la nécessité de la contribution publique, de la consentir librement, d'en suivre l'emploi, et d'en déterminer la quotité, l'assiette, le recouvrement et la durée. 

Art. 15. La Société a le droit de demander compte à tout Agent public de son administration.

Art. 16. Toute Société dans laquelle la garantie des Droits n'est pas assurée, ni la séparation des Pouvoirs déterminée, n'a point de Constitution.

Art. 17. La propriété étant un droit inviolable et sacré, nul ne peut en être privé, si ce n'est lorsque la nécessité publique, légalement constatée, l'exige évidemment, et sous la condition d'une juste et préalable indemnité.


*****
Encodé par le Centre National de la Recherche Scientifique et Sorbonne Université à l'Institut de Biologie Physico-Chimique, Paris, France, 2019 ; en partenariat avec les Archives Nationales ; d'après une idée originale d'Alma Mater (Sorbonne Université).
Source : Bibliothèque Nationale de France.
```
